# Conkazal-M1 from the MKAVA family of conotoxins – a dual-function protease inhibitor and neuroactive peptide

**DOI:** 10.1101/2025.11.05.686841

**Authors:** Celeste M. Hackney, Thomas Lund Koch, Nicklas Lund Ryding, Aymeric Rogalski, Kevin Chase, Matías Leonel Giglio, Samuel S. Espino, Zildjian G. Acyatan, Maren Watkins, Baldomero M. Olivera, Helena Safavi-Hemami, Kaare Teilum, Lars Ellgaard

**Author notes:** **Correspondence:** Lars Ellgaard, University of Copenhagen, Department of Biology, Ole Maaløes Vej 5, DK-2200 Copenhagen N., Denmark., Kaare Teilum, University of Copenhagen, Department of Biology, Ole Maaløes Vej 5, DK-2200 Copenhagen N., Denmark.

## Abstract

Marine cone snails produce a diverse array of bioactive peptides, known as conotoxins, in their venom. Given their high target potency and specificity, conotoxins are attractive compounds for the development of precision research tools and pharmacological agents. Here, we provide the first experimental characterization of a conotoxin from the MKAVA superfamily, conkazal-M1, from *Conus magus*. Using NMR spectroscopy, we show that conkazal-M1 adopts a fold characteristic of the Kazal-type protease inhibitor family, featuring a Glu residue at the inhibitory P1 position. Recombinantly expressed conkazal-M1 inhibits the proteolytic activity of Subtilisin A with an apparent Ki of 1.1 μM. In addition, conkazal-M1 partially inhibits calcium transients in mouse sensory neurons, suggesting a potential role in modulating ion-channel activity, as seen for many other toxins. The dual function of conkazal-M1 in protease inhibition and neuroactivity is analogous to the dual function of several toxins harboring a Kunitz-type fold. The well-conserved sequence of the MKAVAs indicates an evolutionary trajectory in which these proteins face an adaptive conflict, where mutations that enhance one activity compromise the other. Collectively, this work provides new structural and functional insights into a previously uncharacterized toxin superfamily in cone snails, illustrates how structural scaffolds can be repurposed for functions that diverge from the original while retaining their overall structure, and expands our understanding of the toxin arsenal available to venomous animals.

## Supplementary material for "Conkazal-M1 from the MKAVA family of conotoxins – a dual-function protease inhibitor and neuroactive peptide": Suppl. File 2

```
Supplementary File 2. Output from the selection analyses performed using Phylogenetic Analysis by Maximum Likelihood


     85    270

Conkazal-M1_tpm_37053.66        ATG AAG ACT GTG GCT GTG TTT CTG GTT GTC GCC CTT GCT GTG GCT TAT GGA CAG TTC TTC TGC CCG GAT AGT GAG AAC GAT CCC CTG AAC TGC GTG GAG ACC ATG GCG ACT ACT GCC ACG TGC ATG CAG TCC AAT AAG GAT AAA TCC TAC TCC TAT GCG TGC GGC TAC TGC GGC AAG AAG AAG GAG AGC TGC TTC GGC AAC AAA GTG CCC GTG AGA GAC TAC AAC TGC AAG TCG CGA AAC ATT GTC AAC CCC TGC GGT GGC GCT GCC CTC 
C.magus_tpm_666.92              ATG AAG GCT GTG GCT GTG TTT ATG ATT GTC GCC CTT GCT GTG GCG TAC GGG CAG TTC TTC TGC CCG GAG AGT ATC GAC GAG --- CTG AAC TGC CTT GAA ACC CAA CCC AAC AGC GTC GCC TGC ATG CAG TCC AGT GAC GAT AAC TCC TAC TCC TAT GTG TGC GGC TAC TGC GGC AAG AAG AAA GAG CAC TGC TTC GGA AAC AAA GTG GCT GTT CAG GAC TAC TAC TGC CAG ACC AAT GGC ATC GCC AAC ACC TGC GGT GGC GCC GCT --- 
C.geographus_tpm_4696.52        ATG AAG ACT GTG GCT GTG TTT CTG GTT GTC GCC CTT GCT GTG GCT TAT GGA CAG TTC TTC TGC CCG AGT AGC AAA GAG GAT TCC CTG AAC TGC ATT GAG ACC ATG GCG ACC ACT GCC ACG TGC ATG AAG TCC AAC AAG GGG GAG ATC TAC TCC TAT GCG TGC GGC TAC TGC GGC AAG AAG AAG GAG AGC TGT TTC GGC GAC AAA AAG CCA GTG ACT GAC TAC CAG TGC CAG ACG CGG AAC ATT CCC AAC CCC TGC GGC GGC GCT GCC --- 
C.geographus_tpm_22.59          ATG AAG GCT GTG GCT GTG TTT ATG ATT GTC GCC CTT GCT GTG GCT TAC GGA CAG TTC TTC TGC CCG GAG AGC GTC AAT GAC CCT CTG AAC TGC CTG GAA AGC CAA CCC AAC AGC GCC ACC TGC ATG CAG TCC AGC CTG GAT AAC TCC TAC TCC TAT GTG TGC GGC TAC TGC GGC AAG AAG AAG GAG ACC TGT TTC GGG AAC AAA GTG GCG GTA CAG GAC TAC TAC TGC CAG ACC AAC GGC ATC GCC AAC ACC TGC GGT GGC GCC GCT --- 
C.striatus_tpm_13231.29         ATG AAG ACT GTG GCC GTG TTT CTG GTT GTC GCC CTT GCT GTG GCT TAT GGG CAG TTC TTC TGC CCG GAT AGT GAG AAC GAT CCC CTG AAC TGC GTG GAG ACC ATG GCT ACC ACT CCC ACG TGC ATG CAG TCC AAG GGG GAT AAA TCC TAC TCC TAT GCG TGC GGC TAC TGC GGC AAG AAG AAG GAG AGC TGC TTC GGC AAC AAA GTG CCC GTG ACA GAC TAT GAC TGC AAG TCG AGA AAC ATT GTC AAC CCC TGC GGA GGC TCT GCT CTC 
C.striatus_tpm_610.27           ATG AAG GCT GTA GCT GTG TTT ATG ATT GTC GCC CTT GCT GTG GCG TAC GGA CAG TTC TTC TGC CCG GAG AGT ATC AAC GAG --- CTG AAC TGC GTG GAA ACC CAA CCC AAC AGC GCC GCC TGC ATG CAG TCC AGT GAC GAT AAC TCC TAC TCC TAT GTG TGC GGC TAC TGC GGC AAG AAG AAA GAA CAC TGC TTC GGA AAC AAA GTG GGG GTT CAG GAC TAC TAC TGC CAG ACC AAT GGC ATC GCC AAC ACC TGC GGT GGC GCC GCT --- 
C.rolani_tpm_4960.87            ATG AAG GTT GTG GCT GTG TTT CTG GTT GTC GCC CTT GCT GCG GCT TAT GGA CAG TTC TTC TGC CCG GAT AAC GAA AAT GAT CCC CTC AAC TGC ATT GAG ACC ATG GCG TCC GGT GCC ACG TGC ATG AAG TCC AAC AAG GAT GGG TCC TAC TCC TAT GCG TGC GGC TAC TGC GGC AAG AAG AAG GAG AGT TGT TTC GGC GAC AAA GTG CCA GTG ACT AAC TAC CAC TGC CAG ACG CGG AAG ATT CCC AAC AAG TGC GGC GGC CCT GTT CTC 
C.rolani_tpm_26.18              ATG AAG GCT GTG GCT GTG TTC ATG ATT GTC GCC CTT GCT GTG GCT TAC GGA CAG TTC TTC TGC CCG GAG AGT GTC AAT GAC CCT CTG AAC TGC ATG GAA ACC ATG CCC AAC ACC GCC ACA TGT ATG AAG TCC AGC GTG GAT GAG TCC TAC TCC TAT GCG TGC GGC TAC TGC GGC AAG AAG AAA GAG ACC TGC TTC GGG AAT AAA GCG GCG GTA AGG GAC TAC TTC TGC CAG AGA AAC GGC ATC GCC AAC CCC TGC GGC GGC GCA GCT CAG 
C.textile_tpm_4961.88           ATG AAG GCT GTG GCT GTG TTT CTT GTT GTC GCC CTT GCT GTG GCT TAT GGC CAG TTC TTC TGC CCG GAT AGC GAG AAT GAC CCC CTG AAC TGC GTG GAG ACC ATG GGG ACA CTT GCC ACT TGC ATG AAG TCC AAG TCG GGC AAG TCC TAC TCC TAT GCC TGC GGC TAC TGC GGC AAG AAG AAG GAG AGC TGT TTC GGC GAC AAA ATG CCG GTG GAT GCC TAC GAC TGC CAG GTG CGG AAC ATT GCC AAC CCC TGC GGC GGC TCT GCT CTC 
C.textile_tpm_4.75              ATG AAG ACT GTG GCT GTG TTT CTG GTT GTC GCC ATT GCT GTG GCT TAC GGA CAG TTT TTC TGC CCG GAG AGC ATC AGT GAG --- CTG AGC TGC GTG GAA ACC ATG CCC AAC ACC GCC ACG TGC ATG AAG AGC --- CTA GAT GGC TCC TAC TCC TAT GCG TGC GGC TAC TGC GGC AAG AAG AAA GAG CAC TGC TTC GGG GAC AAA GCG TCA GTG CAG GAT TAC TAC TGC CAG ATC AAC AGC ATC GCC AAC ACC TGC GGC GGC GCA GCA GCC 
C.furvus_tpm_5758               ATG AAG GCT GTG GCT GTG TTT CTG GTT GTC GCC CTT GCT GTG GCT TAT GGC CAG TTC TTC TGC CCG GAT AGC GAG CAT GAC CCC CTG AAC TGC GTT GAG ACC AAG GCG TTT GCT GCC ACC TGC ATG AAG TCC AAG --- GAC GGG TCC TAC TCC TAT GCC TGC GGC TAC TGC GGC AAG AAG AAG GAG AGC TGC TTC GGC GAC AAA GTG CCG GTG ACT GAC TAC AAC TGC AAG ACG CGG AAG ATT CCC AAC CCC TGC GGC GGG CCT GCT CTC 
C.furvus_tpm_6.6                ATG AAG GTT GTG GCT GTG TTT ATG GTT GTC GCC CTT GCT GTG GCT TAC GGA CAG TTC TTC TGC CCG GAG AGT GTC AAT GAC CCT CTG AAC TGC CTG GAA ACC ATG GCC AAC TCC GCC ACC TGC ATG CAG TCC AGC GTG GAC GGG TCC TAC GCC TAT GTG TGC GGC TAC TGC GGC AAG AAG AAA GAG ACC TGC TTC GGG AAC AAA GTG GCG GTA CAG GAC TAC TAT TGC CAG ACC AAC GGC ATC GCC AAC ACC TGC GGC GGC GCA GCC CAG 
C.ammiralis_tpm_14173.43        ATG AAG GCT GTG GCT GTG TTT CTG GTT GTC GCC CTT GCT GTG GCT TAT GGC CAG TTC TTC TGC CCG GAT AGC GAG AAT GAC CCC CTG AAC TGC GTG GAG ACC ATG GGG ACA CTT GCC ACT TGC ATG AAG TCC AAG TCG GGC AAG TCC TAC TCC TAT GCC TGC GGC TAC TGC GGC AAG AAG AAG GAG AGC TGT TTC GGC GAC AAA GTG CCG GTG GAT GGC TAC GAC TGC CAG GTG CGG AAT ATT GCC AAC CCC TGC GGC GGC TCT GCT CTC 
C.gloriamaris_tpm_5031.74       ATG AAG GCT GTG GCT GTG TTT CTG GTT GTC GCC CTT GCT GTG GCT TAT GGC CAG TTC TTC TGC CCG GAT AAC GAG AAT GAC CCC CTG AAC TGC GTT GAG ACC CAG GGG TCT GTT GCC ACT TGC ATG AGG TCC ACT TTG GAC AAG TCC CAC TCC TAT GTC TGC GGG TAC TGC GGC AAG AAG AAG GAG AGC TGT TTC GGC AAC AAA GTG CCG GTG GCT GAC TAC GAC TGC AAG ATG CGG AAG ATT GCC AAC CCC TGT GGC TCT GCT CGC --- 
C.marmoreus_tpm_14984.56        ATG AAG GCT GTG GCT GTG TTT CTG GTT GTC GCC CTT GCT GTG GCT TAT GGC CAG TTC TTC TGC CCG GAT AGC GAA AAT GAC CCC CTG AAC TGC ATT GAG ACC AAG GCG ACC GCT GCC ACT TGC ATG AAG TCC AAG ACG GAT GGG TCC TAC TCC TAT GCC TGC GGC TAC TGC GGC AAG AAG AAG GAG AGC TGT TTC GGC GAC AAA GTG CCA GTG ACT GAC TAC AAC TGC CAG ACG CGG AAG ATT GCC AAC CCC TGC GGC GGC CCT GCT CTC 
C.betulinus_tpm_5832.33         ATG AAG GCT GTG GCT GTG TTT CTG GTT GTC GCC CTT GCT GTG GCT TAT GGG CAG TTC TTC TGC CCG GAG AGC GAA AAT GAT CCC CTG AAC TGC ATT GAG ACC ATG GCG TCC GCT GCC ACG TGC ATG AAG TCC AAG GCG GAT GGC TCC TAC TCC TAC GCG TGC GGC TAC TGC GGC AAG AAG AAG GAG AGT TGT TTC GGC GAC AAA GTG CCA GTG ACT GAC TAC AAC TGC AAA ACG CGG AAG ATT GTC AAC CCC TGC GGC GGC CCT GCT CTC 
C.betulinus_tpm_324.29          ATG AAG GCT GTG GCT GTG TTT ATG ATT GTC GCC CTT GCT GTG GCT TAC GGG CAG TTC TTC TGC CCG GAG AGT GTC AAT GAC CCT CTG AAC TGC CTA GAG ACC ATG GCC AGC AGC GCC ACC TGC ATG CAG TCC AGC GTA GAT GGC TCC TAC TCC TAC GTG TGC GGC TAC TGC GGC AAG AAG AAA GAG ACC TGC TTC GGA AAC AAA GTG GCG GTG CAG GAC TAC TAC TGC CAG ACC AAC GGC ATC GCC AAC AGC TGC GGC GGC GCT GCT --- 
C.imperialis_tpm_6010.22        ATG AAG GCT GTG GCT GTG TTT CTG GTT GTC TCC CTG GCT GTG GCT TAC GGA CAG TTC TTC TGC CCG AGT AGC AAA AAC GAG CCC CTG AAC TGC CTG GAA ACC ATG GCG ACC ACT GCC ACG TGC ATG AAG TCC ACC AAG GAT GGG ACC TAC TCC TAT GTG TGC GGC TAC TGC GGC AAG AAG AAG GAG ACC TGC TCC GGC GAC AAA GTG CCA GTG ACT GAC TAC AAC TGC AGG GTC AAA AAC ATC GCC AAC CTC TGC GGC GGC CCT CTT CAC 
C.imperialis_tpm_61.93          ATG AAG GCT GTG GCT GTG TTT CTC GTT GTC TCC CTT GCT GTG GCT TAC GGA CAG TTC TTC TGC CCG GCG AGT GTC AAT GAC CCT CTG AAC TGC TTG GAG ACC ATG CCC AAT TCC GCC ACC TGC ATG CAG TTC AGC GGA GAT GGG TCC TAC TCC TAT GTG TGC GGC TAC TGT GGC AAG AAG AAT GAG ACC TGC TTC GGG AAC AAA GTG GCC GTG AAT GAC TAT TAC TGC CAG ACC AAG AAC ATC GCC AAC AAC TGC GGC GGC GCA GCT CAG 
C.quernicus_tpm_1876.55         ATG AAG GCT GTG GCT GTG TTT CTG GTT GTC GCC GTT GCT GTG GCT TAC GGA CAG TTC TTC TGC CCG GAT AGC GAG AAT GAT CCC CTG AAC TGC ATT GAG ACT ATG GCG TCC CAC GCC ACG TGC ATG AAG TCC AAT ACG GAT GGC TCC TAC TCC TAT GCG TGC GGC TAC TGC GGC AAG AAG AAG GAG ACT TGT TTC GGC GAC AAA GTG CCA GTG ACC GAC TAC AAC TGC CAG ACG CAC AAG GTT GTC AAC AAC TGC GGC GGC GCT GCT CTC 
C.abbreviatus_tpm_2855.27       ATG AAG GCT GTG GCT GTG TTT CTG GTT GTC GTC ATT GCT GTG GCT TAC GGA CAG TTC TTC TGC CCG GGT AGT AAA GAT GAT CCC CTG AAC TGC ATT GAG ACC ATG GGC ACC ACG GCC ACG TGC ATG AGG TCC ACA ACG GAT GGG TCC TAC TCC TAT GCG TGC GGC TAC TGC GGA AAG AAG AAA GAG AGC TGC TTC GGC AAC AAA GTG CCA GTG AAA GAC TAC TAC TGC CAG ACT AGC AAG GTT GCC AAC AAC TGT GGC GGC ACT GCT CTC 
C.abbreviatus_tpm_13.94         ATG AAG GTT GTG GCT GTG TTT CTG GTT GTC GCC CTT GCT GTG GCT TAT GGA CAG TTC TTC TGC CCG GAC AGC GAA AAT GAT CCC CTG AAC TGC GTT GAG ACC AAG CCG ACC TCT GCT ACG TGC ATG CAT TCC AGG TCG GAT AAG ACC TAC TCC TAT GTG TGC GGC TAC TGC GGC CAG AAG AAG GAA TCT TGT TTC GGC AAC AAA GTG CCG GTG TCT GAC TAC AGC TGC CAG TCC CGC AAG ATT GTC AAC AAC TGC GGG GGC TCC GCT CTC 
C.abbreviatus_tpm_4128.55       ATG AAG ACT GTG GCT GTG TTT CTG CTT GTC GCC GTT GCT GTG GCT TAT GGG CAG TTC TTC TGC CCG GAT AGC GAG GAC GAT CCC CTG AAC TGC CTG GAG ACC CAG GCG ACC GGG GCC ACC TGC ATG AAG TCC ACC GAG GAT GAC ACC TAC TCC TAT GTG TGC GGC TAC TGC GGC AAG AAG AAG GAG TCT TGC TTC GGC AAG AAA GTG CCA TCG TCT GAC TAC AAC TGC CAG ATT CAC AAG ATC CCG AAC CAC TGC GGC GGC CCT GTT ATG 
C.arenatus_tpm_312.24           ATG AAG ACT GTG GCT GTG TTT CTG GTC GTC GCC ATT GCT GTG GCT TAC GGA CAG TTC TTC TGC CCG GAC AGC GAG GAT GAC CCC CTG AAC TGC ATT GAG ACC ATG CCG TCG GCT GCC TCG TGC ATG AAG TCC AAG TCG GAT GGG TCC TAC TCC TAT GTG TGC GGA TAC TGC GGC AAG AAG AAG GAG ACT TGT TCC GGC GAC AAA GTG CCC GTG AGT GAC TAC GGC TGC AAG ACG CGG AAG ATT GTC AAC CCC TGC GGC GCT CTC --- --- 
C.arenatus_tpm_28.38            ATG AAG ACT GTG GCT GTG TTT CTG ATT GTC GCC CTT GCT GTG GCT TAT GGA CAG TTT TTC TGC CCG AAG AGT AAA GAG GAT TCC CTG AAC TGC ATT GAG ACC ATG CCG AAC TCA GCC ACA TGC ATG AAG TCC AAG --- GAT GGG TCC TAC ATC TAT GTG TGC GGC TAC TGC GGC AAG AAG GAA GAG CAT TGC TTC GGC GAG AAA GTG CCA GTC ATT GAC TAC TAC TGC CAG ACT AAC AAC GTT CCC AAC CAC TGC GGC AGC CCT GTT CTT 
C.aristophanes_tpm_2463.91      ATG AAG ACT GTG GCT GTG TTT CTG GTT GTC GCC GTT GCT GTG GCT TAT GGG CAG TTC TTC TGC CCG GAT AGC GAG GAC GAT CCC CTG AAC TGC CTG GAG ACC CAG GCC ACC GGT GCC ACG TGC ATG AAG TCC ACG GAG GAT GAC ACC TAC TCC TAT GTG TGC GGC TAC TGC GGC AAG AAG AAG GCG TCT TGC TTC GGC AAG AAA GTG CCA TCG TCA GAC TAC AAC TGC CAG ATT AAC AAG ATC CCC AAC CAC TGC GGC GGC CCT GTT ATG 
C.aristophanes_tpm_3200.72      ATG AAG ACT GTG GCT GTG TTT CTG GTT GTC GCC GTT GCT GTG GCT TAT GGG CAG TTC TTC TGC CCG GAT AGC GAA GAC GAT CCC CTG AAT TGC CTG GAG ACC CAG GCG ACC GGT GCC ACC TGC ATG AAG TCC ACG GAG GAT GAC ACC TAC TCC TAT GTG TGC GGC TAC TGC GGC AAG AAG AAG GCG TCT TGC TTC GGC AAG AAA GTG CCA ACG TCA GAC TAC AAC TGC CAG ATT AAC AAG ATC CCC AAC CAC TGC GGC GGC CCT GTT ATG 
C.bayani_tpm_7477.39            ATG AAG ACT GTG GCT GTG TTT CTG GTT GTC GCC CTT GCT GTG GCT TAT GGG CAG TTC TTC TGC CCG AGT AGC AAA GAC GAG CCC CTG AAC TGC ATT GAG ACC ATG GCA TCC ACA CCC ACC TGC ATG AAG TCC ACG GCG GAT GAG TCC CTC TCC TAT GCG TGC GGC TAC TGC GGC AAG AAG AAG GAG ACT TGC TCC GGC GAC AAG GTG CCA GTG TCG AAC TAC AAC TGC CAG ATC AGG AAG ATT CCC AAC CCC TGC GGC GGC CCT GCT CTC 
C.bayani_tpm_20.84              ATG AAG GCT GTG GCT GTG TTT CTG GTT GTC GCC CTT GCT GTG GCT TAC GGA CAG TTC TTC TGC CCG GAG AGT GTC AAT GAC CCT CTG AAC TGC TTG GAA ACC ATG GCC AAC AGC GCC ACC TGC ATG CAG TCC AAC GAC GAT AAG TCC TAC TCC TAT GTG TGC GGC TAC TGC GGC AAG AAG AAA GAG ACC TGC TTC GGG AAC AAA GTG GCA GTA CTT GAC TAC TAC TGC CAG ACA AAC GGC ATC GCC AAC AGC TGC GGC GGC GCA GCT CAG 
C.boavistensis_tpm_1307.04      ATG AAG ACC GTG GCC GTG TTT CTG GTT GTC GCC CTT GCC GTG GCT TAT GGA CAG TTT TTC TGC CCG GAG AAC GAA AGT GAG --- CTC AAC TGC ATT GAG ACC ATG TCG ACC GCT GCC ACG TGC ATG CAG TCC AAG --- GAT GGG TCC TAC TCC TAT GCG TGC GGC TAC TGC GGC AAG AAG AAG GAC ACC TGT TTC GGC GAC AAA AAG CCA GTG AGG GAC TAC TAC TGC CAG AGG CAG AAG ATT GTC AAC AAT TGC GGC GGC CCT GCT CTC 
C.boavistensis_tpm_6.2          ATG AAG GCT GTG GCT GTG TTT ATG ATT GTC GCC CTT GCT GTG GCT TAC GGC CAG TTC TTC TGC CCG GAG AGT GCC AGT GAC CCC TTG AAC TGC CTG GAA ACC ATG GCC AGC AGC GCC ACC TGC ATG CAG TCT GAA GCA GAT GGG TCC TAC TCC TAT GTG TGC GGC TAC TGC GGC AAG AAG AAG GAG ACC TGC TTC GGA AAC AAA GTG GCG GTC CGG GAC TAC TAC TGC CAG ACA AAC GGC ATC GCC AAC ACC TGC GGC GGC GCA GCT CAG 
C.caracteristicus_tpm_9725.06   ATG AAG ACT GTG GCT GTG TTT CTG GTT GTC GCC ATT GCT GTG GCT TAC GGA CAG TTT TTC TGC CCG GAG AGC ATC AGT GAG --- CTG AGC TGC GTG GAA ACC ATG CCC AAC ACC GCC ACG TGC ATG AAG AGC --- CTA GAT GGC TCC TAC TCC TAT GCG TGC GGC TAC TGC GGC AAG AAG AAA GAG CAC TGC TTC GGG GAC AAA GCG TCA GTG CAG GAT TAC TAC TGC CAG ATC AAC AGC ATC GCC AAC ACC TGC GGC GGC GCA GCA GCC 
C.consors_tpm_717.69            ATG AAG ACT GTG GCT GTG TTT CTG GTT GTC GCC CTT GCT GTG GCT TAT GGG CAG TTC TTC TGC CCG GAC AGT GAG GAC GAT CCC CTG AAC TGC GTG GAG ACC ATG GCG ACT ACT GCC ACG TGC ATG CAG TCC AAG GGG GAT AAA TCC TTC TCC TAT GCG TGC GGC TAC TGC GGC AAG AAG AAG GAC AGC TGC TTC GGC GAC AAA GTG CCG GTG ACA GAC TAC CAC TGC AAG TCG CGA AAC ATT GTC AAC CCC TGC GGT GGC CCT GCC CTC 
C.consors_tpm_219.1             ATG AAG GCT GTG GCT GTG TTT ATG ATT GTC GCC CTT GCT GTG GCG TAC GGG CAG TTC TTC TGC CCG GAG AGT ATC GAC GAG --- CTG AAC TGC CTG GAA ACC CAA CCC AAC AGC GCC GCC TGC ATG CAG TCC AGT GAC GAT GAC TCC TAC TCC TAT GTG TGC GGC TAC TGC GGC AAG AAG AAA GAG CAC TGC TTC GGA AAC AAA GTG GCT GTT CAG GAC TAC TAC TGC CAG ACC AAT GGC ATC GCC AAC ACC TGC GGC GGC GCC GCT --- 
C.coronatus_tpm_1621.49         ATG AAG ACT GTG GCT CTG TTT CTG GTT GTC GCC GTT GCT GTG GCT TAT GGG CAG TTC TTC TGC CCT GAT AGC GAA GAC GAT CCC CTG AAC TGC CTG GAG ACC CAG GCC ACC GGT GCC ACC TGC ATG AAG TCC ACG GAG GAT GAC ACC TAC TCC TAT GTG TGC GGC TAC TGC GGC AAG AAG AAG GCG TCT TGC TTC GGC AAG AAA GTG CCA TCG TCA GAC TAT AAC TGC CAG ATT AAC AAG ATC CCC AAC CAC TGC GGC GGC CCT GTT ATG 
C.coronatus_tpm_15.67           ATG AAG GCT GTG GCT GTG TTT CTG GTT GTC GCC CTT GCT GTG GCT TAT GGC CAG TTC TTC TGC CCG GAT AGC GAA AAT GAC CCC CTG AAC TGC ATT GAG ACC AAG GCG ACC GCT GCC ACT TGC ATG AAG TCC AAG ACG GAT GGG TCC TAC TCC TAT GCC TGC GGC TAC TGC GGC AAG AAG AAG GAG AGC TGT TTC GGC GAC AAA GTG CCA GTG ACT GAC TAC AAC TGC CAG ACG CGG AAG ATT GCC AAC CCC TGC GGC GGC CCT GCT CTC 
C.cuneolus_tpm_5483.52          ATG AAG ACC GTG GCC GTG TTT CTG GTT GTC GCC CTT GCC GTG GCT TAT GGA CAG TTC TTC TGC CCG GAG AAC GAA AGT GAG --- CTC AAC TGC ATT GAG ACC ATG TCG ACC GCT GCC ACG TGC ATG CAG TCC AAG --- GAT GGG TCC TAC TCC TAT GCG TGC GGC TAC TGC GGC AAG AAG AAG GAC ACC TGT TTC GGC GAC AAA AAG CCA GTG AGG GAC TAC TAC TGC CAG AGG CAG AAG ATT GTC AAC AAC TGC GGC GGC CCT GCT CTC 
C.ebraeus_tpm_1080.6            ATG AAG ACT GTG GCT GTG TTT CTG GTT GTC GCC CTT GCT GTG GCT TAT GGG CAG TTC TTC TGC CCG GAT AGC GAA GAC GAT CCC CTG AAC TGC CTG GAG ACT CAG GCG ACC AGT GCC ACG TGC ATG AAG TCA ACG GAG GAT GAG ACC TAC TCC TAT GTG TGC GGC TAC TGC GGC AAG AAA AAG GAG TCT TGT TTC GGC AAG AAA GTG CCA ACG TCT GAC TAC AAC TGC CAG ATT CAC AAG ATC CCG AAC CAC TGC GGC GGC CCT GTT ATG 
C.ebraeus_tpm_13017.92          ATG AAG ACT GTG GCT GTG TTC CTG GTT GTC GCC CTT GCT GTG GCT TAT GGG CAG TTC TTC TGC CCG GAT AGC GAA GAC GAT CCC CTG AAC TGC CTG GAG ACT CAG GCG ACC AGT GCC ACG TGC ATG AAG TCA ACG GAG GAT GAG ACC TAC TCC TAT GTG TGC GGC TAC TGC GGC AAG AAA AAG GAG GCT TGT TTC GGC AAG AAA GTG CCA TCG TCT GAC TAC AAC TGC CAG ATT CAC AAG ATC CCG AAC CAC TGC GGC GGC CCT GTC ATG 
C.ebraeus_tpm_43.86             ATG AAG GCT GTG GCT GTG TTT ATG ATT GTC GCC CTT GCT GTG GCT TAC GGC CAG TTC TTC TGC CCG GAG AGT GAG AAT GAC CCC CTG AAC TGC CTG GAG ACC CAG CCC AAC TCC GCC ACC TGC ATG CAG TCC AGC GAC GAT CAG TCC TAC TCC TAT GTG TGC GGC TAC TGC GGC AAG AAG AAG GAG ACT TGC TTC GGG AAC AAA GCG GCG GTA CAG GAT TAC TAC TGC CAG AGA AAC GGC ATC GCC AAC ACC TGC GGC GGC GCC GCT CAG 
C.ermineus_tpm_87030.59         ATG AAG ACT GTG GCC GTG TTT CTG GTT GTC GCC CTT GCT GTG GCT TAT GGA CAG TTC TTC TGC CCG GAG AGC AAA GAT GAA CCC CTT AAC TGC ATT GAG ACC ATG GCG TCC GCT GCC ACG TGC ATG AAG TCC ACG ACG GAT GGA ACC TTC TCC TAT GTG TGC GGC TAC TGC GGC AAG AAG AAG GAG AGT TGT TCC GGC GAG AAA GTG CCA GTG TCA GAC TAC AGC TGC CAG ATT CAC AAC GTT GTC AAC AAC TGC GGC GGC GCT GCT CTC 
C.ermineus_tpm_18.43            ATG AAG ACC GTG GCC GTG TTT CTG GTT GTC GCC CTT GCC GTG GCT TAT GGA CAG TTC TTC TGC CCG GAG AAC GAA AGT GAG --- CTC AAC TGC ATT GAG ACC ATG TCG ACC GCT GCC ACG TGC ATG CAG TCC AAG --- GAT GGG TCC TAC TCC TAT GCG TGC GGC TAC TGC GGC AAG AAG AAG GAC ACC TGT TTC GGC GAC AAA AAG CCA GTG AGG GAC TAC TAC TGC CAG AGG CAG AAG ATT GTC AAC AAC TGC GGC GGC CCT GCT CTC 
C.galeao_tpm_1763.14            ATG AAG ACC GTG GCC GTG TTT CTG GTT GTC GCC CTT GCC GTG GCT TAT GGA CAG TTC TTC TGC CCG GAG AAC GAA AGT GAT --- GTC AAC TGC ATT GAG ACC ATG CCG ACC GCT GTC ACG TGC ATG CAG TCC AAG --- GAT GGG TCC TAC TCC TAT GCG TGC GGC TAC TGC GGC AAG AAG AAG GAC ACC TGT TTC GGC GAC AAA AAG GCA GTG AAG GAC TAC TAC TGC CAG AGG CAG AAG ATT GTC AAC AAC TGC GGC GGC CCT GCT CTC 
C.galeao_tpm_9.49               ATG AAG GCT GTG GCT GTG TTT ATG ATT GTC GCC CTT GCT GTG GCT TAC GGC CAG TTC TTC TGC CCG GAG AGT GCC AGT GAC CCC TTG AAC TGC CTG GAA ACC ATG GCC AGC AGC GCC ACC TGC ATG CAG TCT GAA GCA GAT GGG TCC TAC TCC TAT GTG TGC GGC TAC TGC GGC AAG AAG AAG GAG ACC TGC TTC GGA AAC AAA GTG GCG GTC CGG GAC TAC TAC TGC CAG ACA AAC GGC ATC GCC AAC ACC TGC GGC GGC GCA GCT CAG 
C.generalis_tpm_9993.99         ATG AAG GCT GTG GCT GTG TTT CTG GTT GTC GCC CTT GCT GTG GCT TAT GGG CAG TTC TTC TGC CCG AAG AGT AAA GAT GAT CCC CTG AAC TGC TAT GAG ACC ATG CCA ACC AAG GCC ACC TGC ATG AAG TCC AAA TCG GGT GAG ATC TAC ACC TAC GCG TGC GGC TAC TGC GGC AAG AAG AAA GAG AGT TGC GCC GGC GAG AAT GAG CCA GTG GCC GAC TAC TTC TGC CGG ATT AAC AAG ATC CCC AAC CCC TGC GGC AGC CCA GTT CTC 
C.grahami_tpm_5991.35           ATG AAG ACC GTG GCC GTG TTT CTG GTT GTC GCC CTT GCC GTG GCT TAT GGA CAG TTC TTC TGC CCG GAG AAC GAA AGT GAG --- CTC AAC TGC ATT GAG ACC ATG ACG ACC GCT GCC ACG TGC ATG CAG TCC AAG --- GAT GGG TCC TAC TCC TAT GCG TGC GGC TAC TGC GGC AAG AAG AAG GAC ACC TGT TTC GGC GAC AAA AAG CCA GTG AGG GAC TAC TAC TGC CAG AGG CAG AAG ATT GTC AAC AAC TGC GGC GGC CCT GCT CTC 
C.grahami_tpm_121.4             ATG AAG GCT GTG GCT GTG TTT ATG ATT GTC GCC CTT GCT GTG GCT TAC GGC CAG TTC TTC TGC CCG GAG AGT GCC AGT GAC CCC TTG AAC TGC CTG GAA ACC ATG GCC AGC AGC GCC ACC TGC ATG CAG TCT GAA GCA GAT GGG TCC TAC TCC TAT GTG TGC GGC TAC TGC GGC AAG AAG AAG GAG ACC TGC TTC GGA AAC AAA GTG GCG GTC CGG GAC TAC TAC TGC CAG ACA AAC GGC ATC GCC AAC ACC TGC GGC GGC GCA GCT CAG 
C.guanche_tpm_1488.96           ATG AAG ACC GTG GCT GTG TTT CTG GTT GTC GCC CTT GCC GTG GCT TAT GGA CAG TTC TTC TGC CCG GAG AAC GAA AAT GAG --- CTC AAC TGC ATT GAG ACC ATG GCG ACC GCG GCC ACG TGC ATG CAG TCC AAG --- GAT GGG TCC TAC TCC TAT GCG TGC GGC TAC TGC GGC AAG AAG AAG GAC ACC TGT TTC GGC GAC AAA ACG CCA GTG ACT GAC TAC TAC TGC CAG ATT CAG AAG ATT GTC AAC CAC TGC AGC GGC CCT GCT CTC 
C.guanche_tpm_12.16             ATG AAG GTT GTG GCT GTG TTT ATG ATT GTC GCC CTT GCT GTG GCT TAC GGC CAG TTC TTC TGC CCG GAG AGT GCC AGT GAC TCC CTG AAC TGC CTG GAA ACC ATG GCC AGC AGC GCC ACC TGC ATG CAG TCC AAC GAC GAT GGG TCC TAC TCC TAT GTG TGC GGC TAC TGC GGC AAG AAG AAG GAG ACC TGC TTC GGA AAC AAA GTG GGG GTG CAG GAC TAC TAC TGC CAG ACA AAC GGC ATC GCC AAC ACC TGC GGC GGC GCA GCT CAG 
C.infinitus_tpm_1672.96         ATG AAG ACC GTG GCC GTG TTT CTG GTT GTC GCC CTT GCC GTG GCT TAT GGA CAG TTC TTC TGC CCG GAG AAC GAA AGT GAG --- CTC AAC TGC ATT GAG ACC ATG TCG ACC GCT GCC ACG TGC ATG CAG TCC AAG --- GAT GGG TCC TAC TCC TAT GCG TGC GGC TAC TGC GGC AAG AAG AAG GAC ACC TGT TTC GGC GAC AAA AAG CCA GTG AGG GAC TAC TAC TGC CAG AGG CAG AAG ATT GTC AAC AAC TGC GGC GGC CCT GCT CTC 
C.infinitus_tpm_12.97           ATG AAG GCT GTG GCT GTG TTT ATG ATT GTC GCC CTT GCT GTG GCT TAC GGC CAG TTC TTC TGC CCG GAG AGT GCC AGT GAC CCC TTG AAC TGC CTG GAA ACC ATG GCC AGC AGC GCC ACC TGC ATG CAG TCT GAA GCA GAT GGG TCC TAC TCC TAT GTG TGC GGC TAC TGC GGC AAG AAG AAG GAG ACC TGC TTC GGA AAC AAA GTG GCG GTC CGG GAC TAC TAC TGC CAG ACA AAC GGC ATC GCC AAC ACC TGC GGC GGC GCA GCT CAG 
C.judaeus_tpm_165.87            ATG AAG ACT GTG GCT GTG TTT CTG GTT GTC GCC CTT GCT GTG GCT TAT GGG CAG TTC TTC TGC CCG GAT AGC GAA GAC GAT CCC CTG AAC TGC CTG GAG ACT CAG GCG ACC GCT GCC ACG TGC ATG AAG TCA ACG GAG GAT GAG ACC TAC TCC TAT GTG TGC GGC TAC TGC GGC AAG AAG AAG GAG ACT TGC TTC GGC AAG AAA GTG CCA ACG TCT GAC TAC AAC TGC CAG ATT CAC AAG ATC CCG AAC CAC TGC GGC GGC CCT GTT CTG 
C.lenavati_tpm_12443.79         ATG AAG GCT GTG GCT GTG TTT CTG GTT GTC GCC CTT GCT GTG GCT TAT GGG CAG TTC TTC TGC CCG AGT AGC AAA GAC GAG CCC CTG AAC TGC ATT GAG ACC ATG GCA TCC ACT GCC ACC TGC ATG AAG TCC ACG GCG GAT GAG TCC CTC TCC TAT GCG TGC GGC TAC TGC GGC AAG AAG AAG GAG ACT TGC TCC GGC GAC AAG GTG CCA GTG ACG AAC TAC AAC TGC CAG ATC AAG AAG ATT CCC AAC CCC TGC GGC GGC CCT GCT CTG 
C.lenavati_tpm_2610.79          ATG AAG GCT GTG GCT GTG TTT CTG GTT GTC GCC CTT GCT GTG GCT TAT GGG CAG TTC TTC TGC CCG AGT AGC AAA GAC GAG CCC CTG AAC TGC ATT GAG ACC ATG GCA TCC ACT GCC ACC TGC ATG AAG TCC ACG GCG GAT GAG TCC CTC TCC TAT GCG TGC GGC TAC TGC GGC AAG AAG AAG GAG ACT TGC TCC GGC GAC AAG GTG CCA GTG ACG AAC TAC AAC TGC CAG ATC AAG AAG ATT CCC AAC CCC TGC GGC GGC CCT GCT CTG 
C.lenavati_tpm_2297.02          ATG AAG GCT GTG GCT GTG TTT CTG GTT GTC GCC CTT GCT GTG GCT TAT GGG CAG TTC TTC TGC CCG AGT AGC AAA GAC GAG CCC CTG AAC TGC ATT GAG ACC ATG GCA TCC ACT GCC ACC TGC ATG AAG TCC ACG GCG GAT GAG TCC CTC TCC TAT GCG TGC GGC TAC TGC GGC AAG AAG AAG GAG ACT TGC TCC GGC GAC AAG GTG CCA GTG ACG AAC TAC AAC TGC CAG ATC AAG AAG ATT CCC AAC CCC TGC GGC GGC CCT GCT CTG 
C.litteratus_tpm_4905.91        ATG AAG GTT GTG GCT GTG TTT CTG GTT GTC GCC CTT GCT GTG GCT TAT GGC CAG TTC TTC TGC CCG GAC AGC GAA AAC GAT CCC CTG AAC TGC CTT GAG ACC ATG GCG TCC GCC GCC ACC TGC ATG AAG TCC AAG TCG GAT GGC ACC TAC TCC TAC GCG TGC GGC TAC TGC GGC AAG AAG AAG GAG ACT TGT TTC GGC GAC AAA GTG CCC GTG ACG GAC TAC AAC TGC CAG AGG CAC AAG ATT GTC AAC CAC TGC GGA GGC CCT GTT GTC 
C.litteratus_tpm_13.95          ATG AAG GCT GTG GCT GTG TTT ATG ATT GTC GCC CTT GCT GTG GCT TAC GGG CAG TTC TTC TGT CCG GAG AGT GTC AAT GAC CCC CTG AAC TGC CTG GAA AGT ATG CCC GAC ACA GCC ACC TGC ATG CGG TCC ACT GTG GAT GGC TCC TAC TCC TAT GCC TGC GGC TAC TGT GGC AAG AAG AAA GAG CAC TGC TTC GGG AAC AAA GTG GGG GTG AAA GAC TAC TAC TGC CAG AGA AAC GGC ATC GTC AAC ACC TGC GGC GGC GCA GCT CAG 
C.lividus_tpm_4898.71           ATG AAG GCT GTG GCT GTG TTT CTG GTT GTC TCC CTT GCT GTG GCT TAT GGA CAG TTC TTC TGC CCG GAT AGC GAG AAT GAT CCC CTG AAT TGC ATT GAG ACC AAG GCG TCC ACT GCC ACG TGC ATG AAG TCC AAC ACG GAT CAC ACC TAC TCC TAT GTG TGC GGC TAC TGT GGC AAG AAG AAG GAG ACT TGT TTT GGC AAC AAA GTG CCA GTG AAT GAC TAC CAC TGC CAG ACG AAC AAA ATT GCC AAC AAC TGC GGC GGC GCT GCT CTC 
C.magus_tpm_14731.39            ATG AAG ACT GTG GCT GTG TTT CTG GTT GTC GCC CTT GCT GTG GCT TAT GGA CAG TTC TTC TGC CCG AAT AGT GAG AAC GAT CCC CTG AAC TGC GTG GAG ACC ATG GCG ACT ACT GCC ACG TGC ATG CAG TCC AAT AAG GAT AAA TCC TAC TCC TAT GCG TGC GGC TAC TGC GGC AAG AAG AAG GAG AGC TGC TTC GGC AAC AAA GTG CCC GTG AGA GAC TAC AAC TGC AAG TCG CGA AAC ATT GTC AAC CCC TGC GGT GGC CCT GCC CTC 
C.magus_tpm_21.97               ATG AAG GCT GTG GCT GTG TTT ATG ATT GTC GCC CTT GCT GTG GCG TAC GGG CAG TTC TTC TGC CCG GAG AGT ATC GAC GAG --- CTG AAC TGC CTT GAA ACC CAA CCC AAC AGC GTC GCC TGC ATG CAG TCC AGT GAC GAT AAC TCC TAC TCC TAT GTG TGC GGC TAC TGC GGC AAG AAG AAA GAG CAC TGC TTC GGA AAC AAA GTG GCT GTT CAG GAC TAC TAC TGC CAG ACC AAT GGC ATC GCC AAC ACC TGC GGT GGC GCC GCT --- 
C.maioensis_tpm_20495.37        ATG AAG ACC GTG GCC GTG TTT CTG GTT GTC GCC CTT GCC GTG GCT TAT GGA CAG TTC TTC TGC CCG GAG AAC GAA AGT GAG --- CTC AAC TGC ATT GAG ACC ATG TCG ACC GCT GCC ACG TGC ATG CAG TCC AAG --- GAT GGG TCC TAC TCC TAT GCG TGC GGC TAC TGC GGC AAG AAG AAG GAC ACC TGT TTC GGC GAC AAA AAG CCA GTG AGG GAC TAC TAC TGC CAG AGG CAG AAG ATT GTC AAC AAC TGC GGC GGC CCT GCT CTC 
C.maioensis_tpm_88.22           ATG AAG GCT GTG GCT GTG TTT ATG ATT GTC GCC CTT GCT GTG GCT TAC GGC CAG TTC TTC TGC CCG GAG AGT GCC AGT GAC CCC TTG AAC TGC CTG GAA ACC ATG GCC AGC AGC GCC ACC TGC ATG CAG TCT GAA GCA GAT GGG TCC TAC TCC TAT GTG TGC GGC TAC TGC GGC AAG AAG AAG GAG ACC TGC TTC GGA AAC AAA GTG GCG GTC CGG GAC TAC TAC TGC CAG ACA AAC GGC ATC GCC AAC ACC TGC GGC GGC GCA GCT CAG 
C.mercator_tpm_3099.08          ATG AAG ACC GTG GCT GTG TTT CTG GTT GTC GCC CTT GCC ATG GCT TAT GGA CAG TTC TTC TGC CCG GAG AAC GAA AAT GAG --- CTC AAC TGC ATT GAG ACC ATG GCG ACC GCG GCC ACG TGC ATG CAG TCC AAG --- GAT GGG TCC TAC TCC TAT GCG TGT GGC TAC TGC GGC AAG AAG AAG GAC ACC TGT TTC GGC GAC AAA ACG CCA GTG ACT GAC TAC TAC TGC CAG ATT CAG AAG ATT GTC AAC CAC TGC AGC GGC CCT GCT CTC 
C.miliaris_tpm_2344.53          ATG AAG ACT GTG GCT GTG TTT CTG CTT GTC GCC GTT GCT GTG GCT TAT GGG CAG TTC TTC TGC CCG GAT AGC GAG GAC GAT CCC CTG AAC TGC CTG GAG ACC AAG GGG ACC CAA GCC ACG TGC ATG AAG TCC ACG GAG GAT GAC ACC TAC TCC TAT GTG TGC GGC TAC TGC GGC CAG AAG AAG GCG TCT TGC TTC GGC AAG AAA GTG CCA TCG TCT GAT TAC AAC TGC CAG ATT AAC AAG ATC CCC AAC CAC TGC GGC GGC CCT GTT ATG 
C.miliaris_tpm_2147.99          ATG AAG ACT GTG GCT GTG TTT CTG GTT GTC GCC CTT GCT GTG GCT TAT GGG CAG TTC TTC TGC CCG GAT AGC GAA GAC GAT CCC CTG AAC TGC CTG GAG ACC AAG GCG ACC GGT GCC ACC TGC ATG AAG TCC ACC GAG GAT GAC ACC TAC TCC TAT GTG TGC GGC TAC TGC GGC CAG AAG AAG GCG TCT TGC TTC GGC AAG AAA GTG CCA TCG TCT GAC TAC AAC TGC CAG ATT CGC AAG ATC CCG AAC CAC TGC GGC GGC CCT GTT ATG 
C.miruchae_tpm_21489.99         ATG AAG ACC GTG GCC GTG TTT CTG GTT GTC GCC CTT GCC GTG GCT TAT GGA CAG TTC TTC TGC CCG GAG AAC GAA AGT GAG --- CTC AAC TGC ATT GAG ACC ATG TCG ACC GCT GCC ACG TGC ATG CAG TCC AAG --- GAT GGG TCC TAC TCC TAT GCG TGC GGC TAC TGC GGC AAG AAG AAG GAC ACC TGT TTC GGC GAC AAA AAG CCA GTG AGG GAC TAC TAC TGC CAG AGG CAG AAG ATT GTC AAC AAC TGC GGC GGC CCT GCT CTC 
C.miruchae_tpm_278.48           ATG AAG GCT GTG GCT GTG TTT ATG ATT GTC GCC CTT GCT GTG GCT TAC GGC CAG TTC TTC TGC CCG GAG AGT GCC AGT GAC CCC TTG AAC TGC CTG GAA ACC ATG GCC AGC AGC GCC ACC TGC ATG CAG TCT GAA GCA GAT GGG TCC TAC TCC TAT GTG TGC GGC TAC TGC GGC AAG AAG AAG GAG ACC TGC TTC GGA AAC AAA GTG GCG GTC CGG GAC TAC TAC TGC CAG ACA AAC GGC ATC GCC AAC ACC TGC GGC GGC GCA GCT CAG 
C.mordeirae_tpm_14615.65        ATG AAG ACC GTG GCC GTG TTT CTG GTT GTC GCC CTT GCC GTG GCT TAT GGA CAG TTC TTC TGC CCG GAG AAC GAA AAT GAG --- CTC AAC TGC ATT GAG ACC ATG TCG ACC GCT GCC ACG TGC ATG CAG TCC AAG --- GAT GGG TCC TAC TCC TAT GCG TGC GGC TAC TGC GGC AAG AAG AAG GAC ACC TGT TTC GGC GAC AAA AAG CCA GTG AGG GAC TAC TAC TGC CAG AGG CAG AAG ATT GTC AAC AAC TGC GGC GGC CCT GCT CTC 
C.obscurus_tpm_16672.37         ATG AAG ACT GTG GCT GTC TTT CTG GTT GTC GCC CTT GCT GTG GCT TAT GGA CAG TTC TTC TGT CCG AGT AGC AAA GAG GAA TCC CTG AAC TGC ATT GAG ACC ATG GGG ACT ACC GCC ACG TGC ATG AAG ACC AAC AAG GGC GAT GTC TAC TCC TAT GCG TGC GGC TAC TGC GGC AAG AAG AAG GAG AGC TGT TTC GGC GAC AAA AAG CCA GTG ACA GAC TAC CAG TGC CAG ACG CGG AAC ATC CCC AAC CCC TGC GGC GGC GCT GCT CGC 
C.rattus_tpm_7476.74            ATG AAG GCT GTG GCT GTG TTT CTG GTT GTC GCC ATT GCT GTG GCT TAC GGA CAG TTC TTC TGC CCG GGT AGT AAA GAT GAT CCC CTG AAC TGC ATT GAG ACC ATG GGC ACC ACG GCC ACG TGC ATG AAG TCC ACA ACG GAT GGG TCC TAC TCC TAT GCG TGC GGC TAC TGC GGA AAG AAG AAA GAG AGC TGC TTC GGC AAC AAA GTG CCA GTG AAA GAC TAC TAC TGC CAG ACT AGC AAG GTT GCC AAC AAC TGT GGC GGC ACT GCT CTC 
C.raulsilvai_tpm_3731.18        ATG AAG ACC GTG GCC GTG TTT CTG GTT GTC GCC CTT GCC GTG GCT TAT GGA CAG TTC TTC TGC CCG GAG AAC GAA AGT GAG --- CTC AAC TGC ATT GAG ACC ATG TCG ACC GCT GCC ACG TGC ATG CAG TCC AAG --- GAT GGG TCC TAC TCC TAT GCG TGC GGC TAC TGC GGC AAG AAG AAG GAC ACC TGT TTC GGC GAC AAA AAG CCA GTG AGG GAC TAC TAC TGC CAG AGG CAG AAG ATT GTC AAC AAC TGC GGC GGC CCT GCT CTC 
C.raulsilvai_tpm_42.37          ATG AAG GCT GTG GCT GTG TTT ATG ATT GTC GCC CTT GCT GTG GCT TAC GGC CAG TTC TTC TGC CCG GAG AGT GCC AGT GAC CCC TTG AAC TGC CTG GAA ACC ATG GCC AGC AGC GCC ACC TGC ATG CAG TCT GAA GCA GAT GGG TCC TAC TCC TAT GTG TGC GGC TAC TGC GGC AAG AAG AAG GAG ACC TGC TTC GGA AAC AAA GTG GCG GTC CGG GAC TAC TAC TGC CAG ACA AAC GGC ATC GCC AAC AAC TGC GGC GGC GCA GCT CAG 
C.regonae_tpm_13011.28          ATG AAG ACC GTG GCC GTG TTT CTG GTT GTC GCC CTT GCC GTG GCT TAT GGA CAG TTC TTC TGC CCG GAG AAC GAA AGT GAG --- CTC AAC TGC ATT GAG ACC ATG TCG ACC GCT GCC ACG TGC ATG CAG TCC AAG --- GAT GGG TCC TAC TCC TAT GCG TGC GGC TAC TGC GGC AAG AAG AAG GAC ACC TGT TTC GGC GAC AAA AAG CCA GTG AGG GAC TAC TAC TGC CAG AGG CAG AAG ATT GTC AAC AAC TGC GGC GGC CCT GCT CTC 
C.regonae_tpm_34.12             ATG AAG GCT GTG GCT GTG TTT ATG ATT GTC GCC CTT GCT GTG GCT TAC GGC CAG TTC TTC TGC CCG GAG AGT GCC AGT GAC CCC TTG AAC TGC CTG GAA ACC ATG GCC AGC AGC GCC ACC TGC ATG CAG TCT GAA GCA GAT GGG TCC TAC TCC TAT GTG TGC GGC TAC TGC GGC AAG AAG AAG GAG ACC TGC TTC GGA AAC AAA GTG GCG GTC CGG GAC TAC TAC TGC CAG ACA AAC GGC ATC GCC AAC ACC TGC GGC GGC GCA GCT CAG 
C.sponsalis_tpm_4229.31         ATG AAG ACT GTG GCT GTG TTG CTG CTT GTG TCC CTT GCT GTG GCT TAT GGA CAG TTC TTC TGC CCG GAT AGT GAG AAT GAC CCC CTC AAC TGC ATT GAG ACC ATG GCG TCC TCT GCC ACG TGC ATG AAG TCC AAG --- GAT GGC ACT CAC TCC TAC GTG TGC GGC TAC TGC GGC AAG AAG AAG GAG AGC TGT TTC GGC GGC AAA GTC CCA GTG TCC GAC TAC AAC TGC CAG ACG AGG AAG ATT GCC AAC CCC TGC GGC GGC GCT GCT CTC 
C.sponsalis_tpm_36.89           ATG AAG GCT GTA GCT GTG TTC ATG ATT GTC GCC CTT GCT GTG GCT TAC GGC CAG TTC TTC TGC CCG GAA AGT GAG GCT GAC --- CTG AAC TGC CTG GAA ACC CAA CCC AAC AGT GCC GCG TGC ATG CAG TCC AGC GAC GAT GGC TCC TAC TCC TAT GTC TGC GGC TAC TGC GGC AAG AAG AAA GAG CAC TGC TTC GGG AAC AAA GCG GCC GTG CAG GAC TAC TAC TGC CAG ACA AAC GGA ATC GCC AAC ACC TGC GGT GGC GCA GCG --- 
C.sulcunatus_tpm_13677.84       ATG AAG GTT GTG GCT GTG TTT CTG GTT GTC GCC CTT GCT GCG GCT TAT GGA CAG TTC TTC TGC CCG GAT AGC GAA AAT GAT CCC CTC AAC TGC GTT GAG ACC ATG GCG TCC GCT GCC ACG TGC ATG AAG TCC --- AGG GAT GGG TCC TAC TCC TAT GCG TGC GGC TAC TGC GGC AAG AAG AAG GAG AGT TGT TTC GGC GAC AAA GTG CCA GTG ACT AAC TAC CAC TGC CAG ACG CGG AAG ATT CCC AAC AAG TGC GGC GGC CCT GTT CTC 
C.sulcunatus_tpm_96.48          ATG AAG GCT GTG GCT GTG TTC ATG ATT GTC GCC CTT GCT GTG GCT TAC GGA CAG TTC TTC TGC CCG GAG AGT GTC AAT GAC CCT CTG AAC TGC ATG GAA ACC ATG CCC AAC ACC GCC ACA TGT ATG CAG TCC AGC GTG GAT AGG TCC TAC TCC TAT GCG TGC GGC TAC TGC GGC AAG AAG AAG GAG ACC TGC TTC GGG AAT AAA GCG GCG GTA AGG GAC TAC TTC TGC CAG AGA AAC GGC ATC GCC AAC CCC TGC GGC GGC GCA GCT CAG 
C.terebra_tpm_3759.69           ATG AAG GCT GTG GCT GTG TTT CTG GTT GTC GCC CTT GCT GTG GCT TAT GGA CAG TTC TTC TGT CCG GAC AAC GAA AAT GAT CCC CTG AAC TGT GTG GAG ACC AAG CCG TTC GAA GCC ACG TGC ATG AAG TCC AAG --- GAC GGG ACC TAC TCC TAC GTG TGC GGC TAC TGC GGC ACG AAG AAT GAG ACT TGT TTC GGC GAA AAA GTG CCG ATA TCT GAC TAC AGC TGC AAG AGC CGC AGG GTT GTC AAC AAC TGC GGG GGC CCT GTT GTC 
C.tribblei_tpm_986.34           ATG AAG ACT GTG GCT GTG TTT CTG GTT GTC GCC CTT GCT GTG GCT TAT GGG CAG TTC TTC TGC CCG AGT AGC AAA GAC GAG CCC CTG AAC TGC ATT GAG ACC ATG GCA TCC ACT GCC ACC TGC ATG AAG TCC ACG ACG GAT GAG TCC CTC TCC TAT GCG TGC GGC TAC TGC GGC AAG AAG AAG GAG ACT TGC TCC GGC GAC AAG GTG CCA GTG ACG AAC TAC AAC TGC CAG ATC AAG AAG ATT CCC AAC CCC TGC GGC GGC CCT GCT CTC 
C.trochulus_tpm_7535.08         ATG AAG ACT GTG GCT GTG TTT CTG GTT GTC GCC CTT GCT GTG GCT TAT GGA CAG TTC TTC TGC CCG GAG AGC GAA GAT GAT CCC CTC AAC TGC GTT GAG ACC ATG GCG ACC TCT GCC ACG TGC ATG AAG TCC AGT --- GAT GGG TCC TTC TCC TAT GCG TGC GGC TAC TGC GGC AAG AAG AAG GAG ACC TGT TTC GGC AAC AAA CAG CCA GTG TCT GAC TAC TAC TGC CAG ACG CAG AAA ATT GTC AAC CAC TGC AGC GGC ACT GTT CTC 
C.trochulus_tpm_69.77           ATG AAG GTT GTG GCT GTG TTT ATG ATG GTC GCC CTT GCT GTG GCT TAC GGA CAG TTC TTC TGC CCG GAG AGT GCC AAT GAC CCC CTG AAC TGC ATG GAA ACC ATG GCC AGC AGC GCC ACC TGC ATG CAG TCC AAC GCA GAT GGG TCC TAC TCC TAT GTG TGT GGC TAC TGC GGC AAG AAG AAG GAG ACC TGC TTT GGG AAC AAA GTA GCG GTA CAG GAC TAC TAC TGC CAG ACA AAC AGC ATC GCC AAC ACC TGC GGC GGC GCC GCT CAG 
C.varius_tpm_5760.4             ATG AAG GCT GTG GCT GTG TTC CTG ATT GTC GGC CTT GCT GTG GCT TAT GGA CAG TTC TTC TGC CCG AAG AAT AAA GAT GAC CCC CTG AAC TGC GTG GAA ACC ATG TCG ACC AGT GCC TCG TGC TTT GAG TCC GAG --- GAT GGG TCC TAC ACC TAT GTG TGC GGC TAT TGC GGC AAG AAG AAA GCG AGT TGC TCC GGC GAG AAA AAG CAA GTC GAT GAC TAC TAC TGC CGG ATT AAC AAG ATT GCC AAT CAC TGC GGT AGC ACT GCT CTG 
C.verdensis_tpm_2723.9          ATG AAG ACC GTG GCC GTG TTT CTG GTT GTC GCC CTT GCC GTG GCT TAT GGA CAG TTC TTC TGC CCG GAG AAC GAA AGT GAG --- CTC AAC TGC ATT GAG ACC ATG TCG ACC GCT GCC ACG TGC ATG CAG TCC AAG --- GAT GGG TCC TAC TCC TAT GCG TGC GGC TAC TGC GGC AAG AAG AAG GAC ACC TGT TTC GGC GAC AAA AAG CCA GTG AGG GAC TAC TAC TGC CAG AGG CAG AAG ATT GTC AAC AAC TGC GGC GGC CCT GCT CTC 
C.virgo_tpm_9721.95             ATG AAG GCT GTG GCT GTG TTT CTG GTT GTC GCC GTT GCT GTG GCT TAT GGA CAG TTC TTC TGC CCG GAC AGC GAA AAT GAT CCC CTG AAC TGC CTT GAG ACC ATG CCG TCC GCT GCT ACG TGC ATG AAG TCC AAG TCG GAC GGG ACC TAC TCC TAT GTG TGC GGC TAC TGT GGC AAG AAG AAG GAG ACT TGC TTC GGC GAC AAA GTG CCG GTG ACG GAC TAC AGC TGC CAG ACC CGC AAG GTT GTC AAC AAC TGC GGG GGG CCT GTT CTC 


Printing out site pattern counts


        85        270  P

Conkazal-M1_tpm_37053.66         AAA AAA AAC AAC AAC AAC AAC AAC AAG AAG AAG AAG AAG AAG AAT ACC ACG ACT ACT ACT AGA AGC AGT ATG ATG ATG ATT CAG CAG CCC CCC CCC CCG CGA CTC CTG CTG CTT GAC GAG GAG GAG GAT GAT GAT GCC GCC GCC GCG GCG GCT GCT GCT GCT GGA GGC GGC GGC GGC GGT GTC GTC GTG GTG GTG GTG GTG GTG GTT TAC TAC TAC TAT TAT TCC TCC TCC TCG TGC TGC TGC TGC TGC TGC TGC TGC TTC TTC TTC TTT
C.magus_tpm_666.92               AAA AAC AAC AAC AAC GAC GGC TAC AAA AAG AAG AAG CAG GAC AGT ACC GCC AAC AGC GCT CAG CAC AGT ATG ATG CAA ATC CAG CAG --- ACC GCT CCG AAT --- ATG CTG CTT GAC ATC GAA GAG GAG GAG GAT GCC GCT GTC CCC GTG GCC GCG GCT GCT GGG GGA GGC GGC GGC GGT GCC GTC CTT GTG GTG GTG GTG GTT ATT TAC TAC TAC TAC TAT TCC TCC TCC ACC TGC TGC TGC TGC TGC TGC TGC TGC TTC TTC TTC TTT
C.geographus_tpm_4696.52         AAA GAG AAC AAC GAC GAG AAC CAG AAG AAG AAG AAG CAG AAG AAC ACC ACG ACC ACT ACT ACT AGC AGC ATG ATG ATG ATT AAG CAG TCC CCC CCA CCG CGG --- CTG CTG CTT GAC AAA GAG GAG AGT GAT GGG GCC GCC GCC GCG GCG GCT GCT GCT GCT GGA GGC GGC GGC GGC GGC CCC GTC ATT AAG GTG GTG GTG GTG GTT TAC TAC TAC TAT TAT ATC TCC TCC ACG TGC TGC TGC TGC TGC TGC TGC TGT TTC TTC TTC TTT
C.geographus_tpm_22.59           AAA AAC AAC AAC AAC AAT GGC TAC AAG AAG AAG AAG CAG CTG AGC AGC ACC AAC AGC GCT CAG ACC AGC ATG ATG CAA ATC CAG CAG CCT ACC GCG CCG AAC --- ATG CTG CTT GAC GTC GAA GAG GAG GAC GAT GCC GCT GCC CCC GTG GCC GCT GCT GCT GGA GGG GGC GGC GGC GGT GCC GTC CTG GTG GTG GTG GTG GTA ATT TAC TAC TAC TAC TAT TCC TCC TCC ACC TGC TGC TGC TGC TGC TGC TGC TGT TTC TTC TTC TTT
C.striatus_tpm_13231.29          AAA AAA AAC AAC AAC AAC AAC GAC AAG AAG AAG AAG AAG GGG AAG ACC ACG ACC ACT ACT ACA AGC AGT ATG ATG ATG ATT CAG CAG CCC CCC CCC CCG AGA CTC CTG CTG CTT GAC GAG GAG GAG GAT GAT GAT GCC GCT CCC GCT GCG TCT GCT GCC GCT GGG GGC GGC GGC GGC GGA GTC GTC GTG GTG GTG GTG GTG GTG GTT TAC TAC TAT TAT TAT TCC TCC TCC TCG TGC TGC TGC TGC TGC TGC TGC TGC TTC TTC TTC TTT
C.striatus_tpm_610.27            AAA AAC AAC AAC AAC AAC GGC TAC AAA AAG AAG AAG CAG GAC AGT ACC GCC AAC AGC GCT CAG CAC AGT ATG ATG CAA ATC CAG CAG --- ACC GGG CCG AAT --- ATG CTG CTT GAC ATC GAA GAA GAG GAG GAT GCC GCT GCC CCC GTG GCC GCG GCT GCT GGA GGA GGC GGC GGC GGT GCC GTC GTG GTG GTA GTG GTG GTT ATT TAC TAC TAC TAC TAT TCC TCC TCC ACC TGC TGC TGC TGC TGC TGC TGC TGC TTC TTC TTC TTT
C.rolani_tpm_4960.87             AAA GGG AAC AAC GAC AAT AAG CAC AAG AAG AAG AAG CAG AAG AAC ACC ACG TCC GGT GTT ACT AGT AAC ATG ATG ATG ATT AAG CAG CCC AAG CCA CCG CGG CTC CTG CTC CTT AAC GAA GAG GAG GAT GAT GAT GCC GTT GCC GCG GCG CCT GCT GCT GCT GGA GGC GGC GGC GGC GGC CCC GTC ATT GTG GTG GCG GTG GTG GTT TAC TAC TAC TAT TAT TCC TCC TCC ACG TGC TGC TGC TGC TGC TGC TGC TGT TTC TTC TTC TTT
C.rolani_tpm_26.18               AAA GAG AAC AAC AAT AAT GGC TTC AAA AAG AAG AAG CAG GTG AGC ACC ACA AAC ACC GCT AGG ACC AGT ATG ATG ATG ATC AAG CAG CCT CCC GCG CCG AAC CAG ATG CTG CTT GAC GTC GAA GAG GAG GAC GAT GCC GCT GCC CCC GCG GCA GCT GCT GCT GGA GGG GGC GGC GGC GGC GCC GTC ATG GCG GTG GTG GTG GTA ATT TAC TAC TAC TAC TAT TCC TCC TCC AGA TGC TGC TGC TGC TGC TGC TGT TGC TTC TTC TTC TTC
C.textile_tpm_4961.88            AAA AAG AAC AAC GAC AAT AAC GAC AAG AAG AAG AAG CAG TCG AAG ACC ACT ACA CTT GCT GAT AGC AGC ATG ATG ATG ATT AAG CAG CCC CCC CCG CCG CGG CTC CTT CTG CTT GCC GAG GAG GAG GAT GAC GGC GCC GCT GCC GGG GCC TCT GCT GCT GCT GGC GGC GGC GGC GGC GGC GCC GTC GTG ATG GTG GTG GTG GTG GTT TAC TAC TAC TAT TAT TCC TCC TCC GTG TGC TGC TGC TGC TGC TGC TGC TGT TTC TTC TTC TTT
C.textile_tpm_4.75               AAA GGC AAC AGC GAC AGT AGC TAC AAA AAG AAG AAG CAG CTA --- ACC ACG AAC ACC ACT CAG CAC AGC ATG ATG ATG ATC AAG CAG --- ACC TCA CCG AAC GCC CTG CTG ATT GAT ATC GAA GAG GAG GAG GAT GCC GCA GCC CCC GCG GCA GCT GCT GCT GGA GGG GGC GGC GGC GGC GCC GTC GTG GCG GTG GTG GTG GTG GTT TAC TAC TAC TAC TAT TCC AGC TCC ATC TGC TGC TGC TGC TGC TGC TGC TGC TTC TTC TTT TTT
C.furvus_tpm_5758                AAA GGG AAC AAC GAC CAT AAG AAC AAG AAG AAG AAG AAG --- AAG ACC ACC TTT GCT GCT ACT AGC AGC ATG ATG AAG ATT AAG CAG CCC CCC CCG CCG CGG CTC CTG CTG CTT GAC GAG GAG GAG GAT GAC GAC GCC GCT GCC GCG GCC CCT GCT GCT GCT GGC GGC GGC GGC GGG GGC CCC GTC GTT GTG GTG GTG GTG GTG GTT TAC TAC TAC TAT TAT TCC TCC TCC ACG TGC TGC TGC TGC TGC TGC TGC TGC TTC TTC TTC TTT
C.furvus_tpm_6.6                 AAA GGG AAC AAC AAC AAT GGC TAT AAA AAG AAG AAG CAG GTG AGC ACC ACC AAC TCC GTT CAG ACC AGT ATG ATG ATG ATC CAG CAG CCT ACC GCG CCG AAC CAG ATG CTG CTT GAC GTC GAA GAG GAG GAC GAC GCC GCC GCC GCC GTG GCA GCT GCT GCT GGA GGG GGC GGC GGC GGC GCC GTC CTG GTG GTG GTG GTG GTA GTT TAC TAC TAC TAC TAT TCC TCC GCC ACC TGC TGC TGC TGC TGC TGC TGC TGC TTC TTC TTC TTT
C.ammiralis_tpm_14173.43         AAA AAG AAC AAC GAC AAT AAT GAC AAG AAG AAG AAG CAG TCG AAG ACC ACT ACA CTT GCT GAT AGC AGC ATG ATG ATG ATT AAG CAG CCC CCC CCG CCG CGG CTC CTG CTG CTT GGC GAG GAG GAG GAT GAC GGC GCC GCT GCC GGG GCC TCT GCT GCT GCT GGC GGC GGC GGC GGC GGC GCC GTC GTG GTG GTG GTG GTG GTG GTT TAC TAC TAC TAT TAT TCC TCC TCC GTG TGC TGC TGC TGC TGC TGC TGC TGT TTC TTC TTC TTT
C.gloriamaris_tpm_5031.74        AAA AAG AAC AAC AAC AAT AAG GAC AAG AAG AAG AAG AAG TTG ACT ACC ACT TCT GTT GCT GCT AGC AAC ATG ATG CAG ATT AGG CAG CCC CCC CCG CCG CGG --- CTG CTG CTT GAC GAG GAG GAG GAT GAC GAC GCC CGC GCC GGG GTC GCT GCT GCT GCT GGC GGC GGC GGG TCT GGC GCC GTC GTT GTG GTG GTG GTG GTG GTT CAC TAC TAC TAT TAT TCC TCC TCC ATG TGC TGC TGC TGC TGC TGT TGC TGT TTC TTC TTC TTT
C.marmoreus_tpm_14984.56         AAA GGG AAC AAC GAC AAT AAG AAC AAG AAG AAG AAG CAG ACG AAG ACC ACT ACC GCT GCT ACT AGC AGC ATG ATG AAG ATT AAG CAG CCC CCC CCA CCG CGG CTC CTG CTG CTT GAC GAA GAG GAG GAT GAC GAT GCC GCT GCC GCG GCC CCT GCT GCT GCT GGC GGC GGC GGC GGC GGC GCC GTC ATT GTG GTG GTG GTG GTG GTT TAC TAC TAC TAT TAT TCC TCC TCC ACG TGC TGC TGC TGC TGC TGC TGC TGT TTC TTC TTC TTT
C.betulinus_tpm_5832.33          AAA GGC AAC AAC GAC AAT AAG AAC AAG AAG AAG AAG AAA GCG AAG ACC ACG TCC GCT GCT ACT AGT AGC ATG ATG ATG ATT AAG CAG CCC CCC CCA CCG CGG CTC CTG CTG CTT GAC GAA GAG GAG GAG GAT GAT GCC GCT GCC GCG GCG CCT GCT GCT GCT GGG GGC GGC GGC GGC GGC GTC GTC ATT GTG GTG GTG GTG GTG GTT TAC TAC TAC TAT TAC TCC TCC TCC ACG TGC TGC TGC TGC TGC TGC TGC TGT TTC TTC TTC TTT
C.betulinus_tpm_324.29           AAA GGC AAC AAC AAC AAT GGC TAC AAA AAG AAG AAG CAG GTA AGC ACC ACC AGC AGC GCT CAG ACC AGT ATG ATG ATG ATC CAG CAG CCT AGC GCG CCG AAC --- ATG CTG CTT GAC GTC GAG GAG GAG GAC GAT GCC GCT GCC GCC GTG GCT GCT GCT GCT GGG GGA GGC GGC GGC GGC GCC GTC CTA GTG GTG GTG GTG GTG ATT TAC TAC TAC TAC TAC TCC TCC TCC ACC TGC TGC TGC TGC TGC TGC TGC TGC TTC TTC TTC TTT
C.imperialis_tpm_6010.22         AAA GGG AAC AAC GAC AAC AAC AAC AAG AAG AAG AAG AGG AAG ACC ACC ACG ACC ACT GCT ACT ACC AGC ATG ATG ATG ATC AAG CAG CCC CTC CCA CCG AAA CAC CTG CTG CTG GAC AAA GAA GAG AGT GAG GAT TCC CTT GCC GCG GTG CCT GCT GCT GCT GGA GGC GGC GGC GGC GGC GCC GTC CTG GTG GTG GTG GTG GTG GTT TAC TAC TAC TAC TAT ACC TCC TCC GTC TGC TGC TGC TGC TGC TGC TGC TGC TCC TTC TTC TTT
C.imperialis_tpm_61.93           AAA GGG AAC AAC AAC AAT AAC TAC AAT AAG AAG AAG CAG GGA AGC ACC ACC AAT TCC GCT AAT ACC AGT ATG ATG ATG ATC CAG CAG CCT AAC GCC CCG AAG CAG CTC CTG CTT GAC GTC GAG GAG GCG GAC GAT TCC GCT GCC CCC GTG GCA GCT GCT GCT GGA GGG GGC GGC GGC GGC GCC GTC TTG GTG GTG GTG GTG GTG GTT TAC TAC TAT TAC TAT TCC TTC TCC ACC TGC TGC TGC TGC TGT TGC TGC TGC TTC TTC TTC TTT
C.quernicus_tpm_1876.55          AAA GGC AAC AAC GAC AAT AAG AAC AAG AAG AAG AAG CAG ACG AAT ACT ACG TCC CAC GCT ACC ACT AGC ATG ATG ATG GTT AAG CAG CCC AAC CCA CCG CAC CTC CTG CTG GTT GAC GAG GAG GAG GAT GAT GAT GCC GCT GCC GCG GCG GCT GCT GCT GCT GGA GGC GGC GGC GGC GGC GTC GTC ATT GTG GTG GTG GTG GTG GTT TAC TAC TAC TAC TAT TCC TCC TCC ACG TGC TGC TGC TGC TGC TGC TGC TGT TTC TTC TTC TTT
C.abbreviatus_tpm_2855.27        AAA GGG AAC AAC AAC GAT AAG TAC AAA AAG AAG AAG CAG ACG ACA ACC ACG ACC ACG GCT AAA AGC AGT ATG ATG ATG GTT AGG CAG CCC AAC CCA CCG AGC CTC CTG CTG ATT GAC AAA GAG GAG GGT GAT GAT GTC GCT GCC GGC GCG ACT GCT GCT GCT GGA GGC GGA GGC GGC GGC GCC GTC ATT GTG GTG GTG GTG GTG GTT TAC TAC TAC TAC TAT TCC TCC TCC ACT TGC TGC TGC TGC TGC TGT TGC TGC TTC TTC TTC TTT
C.abbreviatus_tpm_13.94          AAA AAG AAC AAC AAC AAT AAG AGC AAG AAG AAG CAG CAG TCG AGG ACC ACG ACC TCT GTT TCT TCT AGC ATG ATG AAG ATT CAT CAG CCC AAC CCG CCG CGC CTC CTG CTG CTT GAC GAA GAG GAA GAC GAT GAT GCC GCT GCT CCG GTG TCC GCT GCT GCT GGA GGC GGC GGC GGC GGG GTC GTC GTT GTG GTG GTG GTG GTG GTT TAC TAC TAC TAT TAT ACC TCC TCC TCC TGC TGC TGC TGC TGC TGC TGC TGT TTC TTC TTC TTT
C.abbreviatus_tpm_4128.55        AAA GAC AAC AAC AAG GAC AAG AAC AAG AAG AAG AAG CAG GAG ACC ACC ACC ACC GGG ACT TCT TCT AGC ATG ATG CAG ATC AAG CAG CCC CAC CCA CCG CAC ATG CTG CTG GTT GAC GAG GAG GAG GAT GAT GAT GCC GTT GCC GCG GTG CCT GCT GCT GCT GGG GGC GGC GGC GGC GGC CCG GTC CTG GTG GTG GTG GTG TCG CTT TAC TAC TAC TAT TAT ACC TCC TCC ATT TGC TGC TGC TGC TGC TGC TGC TGC TTC TTC TTC TTT
C.arenatus_tpm_312.24            AAA GGG AAC AAC GAC GAT AAG GGC AAG AAG AAG AAG AAG TCG AAG ACC TCG TCG GCT ACT AGT ACT AGC ATG ATG ATG ATT AAG CAG CCC CCC CCC CCG CGG --- CTG CTG ATT GAC GAG GAG GAG GAC GAC GAT GCC --- GCC CCG GTG CTC GCT GCT GCT GGA GGC GGC GGA GCT GGC GTC GTC ATT GTG GTG GTG GTG GTG GTC TAC TAC TAC TAC TAT TCC TCC TCC ACG TGC TGC TGC TGC TGC TGC TGC TGT TCC TTC TTC TTT
C.arenatus_tpm_28.38             AAA GGG AAC AAC GAG GAG AAC TAC GAA AAG AAG AAG CAG --- AAG ACC ACA AAC TCA ACT ATT CAT AGT ATG ATG ATG GTT AAG CAG TCC CAC CCA CCG AAC CTT CTG CTG CTT GAC AAA GAG GAG AAG GAT GAT GCC GTT GCC CCG GTG CCT GCT GCT GCT GGA GGC GGC GGC AGC GGC CCC GTC ATT GTG GTG GTG GTG GTC ATT TAC TAC TAC TAT TAT TCC TCC ATC ACT TGC TGC TGC TGC TGC TGC TGC TGC TTC TTC TTT TTT
C.aristophanes_tpm_2463.91       AAA GAC AAC AAC AAG GAC AAG AAC AAG AAG AAG AAG CAG GAG ACG ACC ACG ACC GGT ACT TCA TCT AGC ATG ATG CAG ATC AAG CAG CCC CAC CCA CCG AAC ATG CTG CTG GTT GAC GAG GAG GCG GAT GAT GAT GCC GTT GCC GCC GTG CCT GCT GCT GCT GGG GGC GGC GGC GGC GGC CCC GTC CTG GTG GTG GTG GTG TCG GTT TAC TAC TAC TAT TAT ACC TCC TCC ATT TGC TGC TGC TGC TGC TGC TGC TGC TTC TTC TTC TTT
C.aristophanes_tpm_3200.72       AAA GAC AAC AAT AAG GAC AAG AAC AAG AAG AAG AAG CAG GAG ACG ACC ACC ACC GGT ACT TCA TCT AGC ATG ATG CAG ATC AAG CAG CCC CAC CCA CCG AAC ATG CTG CTG GTT GAC GAA GAG GCG GAT GAT GAT GCC GTT GCC GCG GTG CCT GCT GCT GCT GGG GGC GGC GGC GGC GGC CCC GTC CTG GTG GTG GTG GTG ACG GTT TAC TAC TAC TAT TAT ACC TCC TCC ATT TGC TGC TGC TGC TGC TGC TGC TGC TTC TTC TTC TTT
C.bayani_tpm_7477.39             AAG GAG AAC AAC GAC GAC AAG AAC AAG AAG AAG AAG CAG GCG ACG ACC ACC TCC ACA ACT TCG ACT AGC ATG ATG ATG ATT AAG CAG CCC CCC CCA CCG AGG CTC CTG CTG CTT AAC AAA GAG GAG AGT GAG GAT GCC GCT CCC GCA GCG CCT GCT GCT GCT GGG GGC GGC GGC GGC GGC CCC GTC ATT GTG GTG GTG GTG GTG GTT CTC TAC TAC TAT TAT TCC TCC TCC ATC TGC TGC TGC TGC TGC TGC TGC TGC TCC TTC TTC TTT
C.bayani_tpm_20.84               AAA AAG AAC AAC AAC AAT GGC TAC AAA AAG AAG AAG CAG GAC AAC ACC ACC AAC AGC GCT CTT ACC AGT ATG ATG ATG ATC CAG CAG CCT AGC GCA CCG AAC CAG CTG CTG CTT GAC GTC GAA GAG GAG GAC GAT GCC GCT GCC GCC GTG GCA GCT GCT GCT GGA GGG GGC GGC GGC GGC GCC GTC TTG GTG GTG GTG GTG GTA GTT TAC TAC TAC TAC TAT TCC TCC TCC ACA TGC TGC TGC TGC TGC TGC TGC TGC TTC TTC TTC TTT
C.boavistensis_tpm_1307.04       AAA GGG AAC AAC GAC AGT AAG TAC AAG AAG AAG AAG CAG --- AAG ACC ACG ACC GCT ACC AGG ACC AAC ATG ATG ATG ATT CAG CAG --- AAT CCA CCG CAG CTC CTG CTC CTT GAC GAA GAG GAC GAG GAG GAT GCC GCT GCC TCG GCG CCT GCT GCC GCC GGA GGC GGC GGC GGC GGC GTC GTC ATT AAG GTG GTG GTG GTG GTT TAC TAC TAC TAT TAT TCC TCC TCC AGG TGC TGC TGC TGC TGC TGC TGC TGT TTC TTC TTT TTT
C.boavistensis_tpm_6.2           AAA GGG AAC AAC AAC AGT GGC TAC AAG AAG AAG AAG CAG GCA GAA ACC ACC AGC AGC GCT CGG ACC AGT ATG ATG ATG ATC CAG CAG CCC ACC GCG CCG AAC CAG ATG TTG CTT GAC GCC GAA GAG GAG GAC GAT GCC GCT GCC GCC GTG GCA GCT GCT GCT GGC GGA GGC GGC GGC GGC GCC GTC CTG GTG GTG GTG GTG GTC ATT TAC TAC TAC TAC TAT TCC TCT TCC ACA TGC TGC TGC TGC TGC TGC TGC TGC TTC TTC TTC TTT
C.caracteristicus_tpm_9725.06    AAA GGC AAC AGC GAC AGT AGC TAC AAA AAG AAG AAG CAG CTA --- ACC ACG AAC ACC ACT CAG CAC AGC ATG ATG ATG ATC AAG CAG --- ACC TCA CCG AAC GCC CTG CTG ATT GAT ATC GAA GAG GAG GAG GAT GCC GCA GCC CCC GCG GCA GCT GCT GCT GGA GGG GGC GGC GGC GGC GCC GTC GTG GCG GTG GTG GTG GTG GTT TAC TAC TAC TAC TAT TCC AGC TCC ATC TGC TGC TGC TGC TGC TGC TGC TGC TTC TTC TTT TTT
C.consors_tpm_717.69             AAA AAA AAC AAC GAC GAC AAC CAC AAG AAG AAG AAG AAG GGG AAG ACC ACG ACT ACT ACT ACA AGC AGT ATG ATG ATG ATT CAG CAG CCC CCC CCG CCG CGA CTC CTG CTG CTT GAC GAG GAG GAC GAC GAT GAT GCC GCC GCC GCG GCG CCT GCT GCT GCT GGG GGC GGC GGC GGC GGT GTC GTC GTG GTG GTG GTG GTG GTG GTT TTC TAC TAC TAT TAT TCC TCC TCC TCG TGC TGC TGC TGC TGC TGC TGC TGC TTC TTC TTC TTT
C.consors_tpm_219.1              AAA GAC AAC AAC AAC GAC GGC TAC AAA AAG AAG AAG CAG GAC AGT ACC GCC AAC AGC GCT CAG CAC AGT ATG ATG CAA ATC CAG CAG --- ACC GCT CCG AAT --- ATG CTG CTT GAC ATC GAA GAG GAG GAG GAT GCC GCT GCC CCC GTG GCC GCG GCT GCT GGG GGA GGC GGC GGC GGC GCC GTC CTG GTG GTG GTG GTG GTT ATT TAC TAC TAC TAC TAT TCC TCC TCC ACC TGC TGC TGC TGC TGC TGC TGC TGC TTC TTC TTC TTT
C.coronatus_tpm_1621.49          AAA GAC AAC AAC AAG GAC AAG AAC AAG AAG AAG AAG CAG GAG ACG ACC ACC ACC GGT ACT TCA TCT AGC ATG ATG CAG ATC AAG CAG CCC CAC CCA CCT AAC ATG CTG CTG GTT GAC GAA GAG GCG GAT GAT GAT GCC GTT GCC GCC GTG CCT GCT GCT GCT GGG GGC GGC GGC GGC GGC CCC GTC CTG GTG GTG GTG CTG TCG GTT TAC TAC TAT TAT TAT ACC TCC TCC ATT TGC TGC TGC TGC TGC TGC TGC TGC TTC TTC TTC TTT
C.coronatus_tpm_15.67            AAA GGG AAC AAC GAC AAT AAG AAC AAG AAG AAG AAG CAG ACG AAG ACC ACT ACC GCT GCT ACT AGC AGC ATG ATG AAG ATT AAG CAG CCC CCC CCA CCG CGG CTC CTG CTG CTT GAC GAA GAG GAG GAT GAC GAT GCC GCT GCC GCG GCC CCT GCT GCT GCT GGC GGC GGC GGC GGC GGC GCC GTC ATT GTG GTG GTG GTG GTG GTT TAC TAC TAC TAT TAT TCC TCC TCC ACG TGC TGC TGC TGC TGC TGC TGC TGT TTC TTC TTC TTT
C.cuneolus_tpm_5483.52           AAA GGG AAC AAC GAC AGT AAG TAC AAG AAG AAG AAG CAG --- AAG ACC ACG ACC GCT ACC AGG ACC AAC ATG ATG ATG ATT CAG CAG --- AAC CCA CCG CAG CTC CTG CTC CTT GAC GAA GAG GAC GAG GAG GAT GCC GCT GCC TCG GCG CCT GCT GCC GCC GGA GGC GGC GGC GGC GGC GTC GTC ATT AAG GTG GTG GTG GTG GTT TAC TAC TAC TAT TAT TCC TCC TCC AGG TGC TGC TGC TGC TGC TGC TGC TGT TTC TTC TTC TTT
C.ebraeus_tpm_1080.6             AAA GAG AAC AAC AAG GAC AAG AAC AAG AAA AAG AAG CAG GAG ACG ACT ACG ACC AGT ACT TCT TCT AGC ATG ATG CAG ATC AAG CAG CCC CAC CCA CCG CAC ATG CTG CTG CTT GAC GAA GAG GAG GAT GAT GAT GCC GTT GCC GCG GTG CCT GCT GCT GCT GGG GGC GGC GGC GGC GGC CCG GTC CTG GTG GTG GTG GTG ACG GTT TAC TAC TAC TAT TAT ACC TCA TCC ATT TGC TGC TGC TGC TGC TGC TGC TGT TTC TTC TTC TTT
C.ebraeus_tpm_13017.92           AAA GAG AAC AAC AAG GAC AAG AAC AAG AAA AAG AAG CAG GAG ACG ACT ACG ACC AGT ACT TCT GCT AGC ATG ATG CAG ATC AAG CAG CCC CAC CCA CCG CAC ATG CTG CTG CTT GAC GAA GAG GAG GAT GAT GAT GCC GTC GCC GCG GTG CCT GCT GCT GCT GGG GGC GGC GGC GGC GGC CCG GTC CTG GTG GTG GTG GTG TCG GTT TAC TAC TAC TAT TAT ACC TCA TCC ATT TGC TGC TGC TGC TGC TGC TGC TGT TTC TTC TTC TTC
C.ebraeus_tpm_43.86              AAA CAG AAC AAC AAC AAT GGC TAC AAG AAG AAG AAG CAG GAC AGC ACC ACC AAC TCC GCT CAG ACT AGT ATG ATG CAG ATC CAG CAG CCC ACC GCG CCG AAC CAG ATG CTG CTT GAT GAG GAG GAG GAG GAC GAT GCC GCT GCC CCC GTG GCC GCT GCT GCT GGC GGG GGC GGC GGC GGC GCC GTC CTG GCG GTG GTG GTG GTA ATT TAC TAC TAC TAC TAT TCC TCC TCC AGA TGC TGC TGC TGC TGC TGC TGC TGC TTC TTC TTC TTT
C.ermineus_tpm_87030.59          AAA GGA AAC AAC GAG GAT AAC AGC AAG AAG AAG AAG CAG ACG ACG ACC ACG TCC GCT ACT TCA AGT AGC ATG ATG ATG GTT AAG CAG CCC AAC CCA CCG CAC CTC CTG CTT CTT GAC AAA GAG GAG GAG GAA GAT GCC GCT GCC GCG GTG GCT GCT GCC GCT GGA GGC GGC GGC GGC GGC GTC GTC ATT GTG GTG GTG GTG GTG GTT TTC TAC TAC TAT TAT ACC TCC TCC ATT TGC TGC TGC TGC TGC TGC TGC TGT TCC TTC TTC TTT
C.ermineus_tpm_18.43             AAA GGG AAC AAC GAC AGT AAG TAC AAG AAG AAG AAG CAG --- AAG ACC ACG ACC GCT ACC AGG ACC AAC ATG ATG ATG ATT CAG CAG --- AAC CCA CCG CAG CTC CTG CTC CTT GAC GAA GAG GAC GAG GAG GAT GCC GCT GCC TCG GCG CCT GCT GCC GCC GGA GGC GGC GGC GGC GGC GTC GTC ATT AAG GTG GTG GTG GTG GTT TAC TAC TAC TAT TAT TCC TCC TCC AGG TGC TGC TGC TGC TGC TGC TGC TGT TTC TTC TTC TTT
C.galeao_tpm_1763.14             AAA GGG AAC AAC GAC AGT AAG TAC AAG AAG AAG AAG CAG --- AAG ACC ACG ACC GCT ACC AAG ACC AAC ATG ATG ATG ATT CAG CAG --- AAC GCA CCG CAG CTC CTG GTC CTT GAC GAA GAG GAC GAG GAT GAT GCC GCT GTC CCG GCG CCT GCT GCC GCC GGA GGC GGC GGC GGC GGC GTC GTC ATT AAG GTG GTG GTG GTG GTT TAC TAC TAC TAT TAT TCC TCC TCC AGG TGC TGC TGC TGC TGC TGC TGC TGT TTC TTC TTC TTT
C.galeao_tpm_9.49                AAA GGG AAC AAC AAC AGT GGC TAC AAG AAG AAG AAG CAG GCA GAA ACC ACC AGC AGC GCT CGG ACC AGT ATG ATG ATG ATC CAG CAG CCC ACC GCG CCG AAC CAG ATG TTG CTT GAC GCC GAA GAG GAG GAC GAT GCC GCT GCC GCC GTG GCA GCT GCT GCT GGC GGA GGC GGC GGC GGC GCC GTC CTG GTG GTG GTG GTG GTC ATT TAC TAC TAC TAC TAT TCC TCT TCC ACA TGC TGC TGC TGC TGC TGC TGC TGC TTC TTC TTC TTT
C.generalis_tpm_9993.99          AAT GAG AAC AAC GAG GAT AAG TTC AAA AAG AAG AAG CGG TCG AAA ACC ACC ACC AAG GCT GCC AGT AGT ATG ATG ATG ATC AAG CAG CCC CCC CCA CCG AAC CTC CTG CTG CTT GAC AAA GAG GAG AAG GAT GGT GCC GTT GCC CCA GCG CCA GCT GCT GCT GGG GGC GGC GGC AGC GGC CCC GTC TAT GAG GTG GTG GTG GTG GTT TAC TAC TAC TAT TAC ATC TCC ACC ATT TGC TGC TGC TGC TGC TGC TGC TGC GCC TTC TTC TTT
C.grahami_tpm_5991.35            AAA GGG AAC AAC GAC AGT AAG TAC AAG AAG AAG AAG CAG --- AAG ACC ACG ACC GCT ACC AGG ACC AAC ATG ATG ATG ATT CAG CAG --- AAC CCA CCG CAG CTC CTG CTC CTT GAC GAA GAG GAC GAG GAG GAT GCC GCT GCC ACG GCG CCT GCT GCC GCC GGA GGC GGC GGC GGC GGC GTC GTC ATT AAG GTG GTG GTG GTG GTT TAC TAC TAC TAT TAT TCC TCC TCC AGG TGC TGC TGC TGC TGC TGC TGC TGT TTC TTC TTC TTT
C.grahami_tpm_121.4              AAA GGG AAC AAC AAC AGT GGC TAC AAG AAG AAG AAG CAG GCA GAA ACC ACC AGC AGC GCT CGG ACC AGT ATG ATG ATG ATC CAG CAG CCC ACC GCG CCG AAC CAG ATG TTG CTT GAC GCC GAA GAG GAG GAC GAT GCC GCT GCC GCC GTG GCA GCT GCT GCT GGC GGA GGC GGC GGC GGC GCC GTC CTG GTG GTG GTG GTG GTC ATT TAC TAC TAC TAC TAT TCC TCT TCC ACA TGC TGC TGC TGC TGC TGC TGC TGC TTC TTC TTC TTT
C.guanche_tpm_1488.96            AAA GGG AAC AAC GAC AAT AAG TAC AAG AAG AAG AAG CAG --- AAG ACC ACG ACC GCG ACC ACT ACC AAC ATG ATG ATG ATT CAG CAG --- CAC CCA CCG CAG CTC CTG CTC CTT GAC GAA GAG GAC GAG GAG GAT GCC GCT GCC GCG GCG CCT GCT GCT GCC GGA GGC GGC GGC GGC AGC GTC GTC ATT ACG GTG GTG GTG GTG GTT TAC TAC TAC TAT TAT TCC TCC TCC ATT TGC TGC TGC TGC TGC TGC TGC TGT TTC TTC TTC TTT
C.guanche_tpm_12.16              AAA GGG AAC AAC AAC AGT GGC TAC AAG AAG AAG AAG CAG GAC AAC ACC ACC AGC AGC GTT CAG ACC AGT ATG ATG ATG ATC CAG CAG TCC ACC GGG CCG AAC CAG ATG CTG CTT GAC GCC GAA GAG GAG GAC GAT GCC GCT GCC GCC GTG GCA GCT GCT GCT GGC GGA GGC GGC GGC GGC GCC GTC CTG GTG GTG GTG GTG GTG ATT TAC TAC TAC TAC TAT TCC TCC TCC ACA TGC TGC TGC TGC TGC TGC TGC TGC TTC TTC TTC TTT
C.infinitus_tpm_1672.96          AAA GGG AAC AAC GAC AGT AAG TAC AAG AAG AAG AAG CAG --- AAG ACC ACG ACC GCT ACC AGG ACC AAC ATG ATG ATG ATT CAG CAG --- AAC CCA CCG CAG CTC CTG CTC CTT GAC GAA GAG GAC GAG GAG GAT GCC GCT GCC TCG GCG CCT GCT GCC GCC GGA GGC GGC GGC GGC GGC GTC GTC ATT AAG GTG GTG GTG GTG GTT TAC TAC TAC TAT TAT TCC TCC TCC AGG TGC TGC TGC TGC TGC TGC TGC TGT TTC TTC TTC TTT
C.infinitus_tpm_12.97            AAA GGG AAC AAC AAC AGT GGC TAC AAG AAG AAG AAG CAG GCA GAA ACC ACC AGC AGC GCT CGG ACC AGT ATG ATG ATG ATC CAG CAG CCC ACC GCG CCG AAC CAG ATG TTG CTT GAC GCC GAA GAG GAG GAC GAT GCC GCT GCC GCC GTG GCA GCT GCT GCT GGC GGA GGC GGC GGC GGC GCC GTC CTG GTG GTG GTG GTG GTC ATT TAC TAC TAC TAC TAT TCC TCT TCC ACA TGC TGC TGC TGC TGC TGC TGC TGC TTC TTC TTC TTT
C.judaeus_tpm_165.87             AAA GAG AAC AAC AAG GAC AAG AAC AAG AAG AAG AAG CAG GAG ACG ACT ACG ACC GCT ACT TCT ACT AGC ATG ATG CAG ATC AAG CAG CCC CAC CCA CCG CAC CTG CTG CTG CTT GAC GAA GAG GAG GAT GAT GAT GCC GTT GCC GCG GTG CCT GCT GCT GCT GGG GGC GGC GGC GGC GGC CCG GTC CTG GTG GTG GTG GTG ACG GTT TAC TAC TAC TAT TAT ACC TCA TCC ATT TGC TGC TGC TGC TGC TGC TGC TGC TTC TTC TTC TTT
C.lenavati_tpm_12443.79          AAG GAG AAC AAC GAC GAC AAG AAC AAG AAG AAG AAG CAG GCG ACG ACC ACC TCC ACT GCT ACG ACT AGC ATG ATG ATG ATT AAG CAG CCC CCC CCA CCG AAG CTG CTG CTG CTT AAC AAA GAG GAG AGT GAG GAT GCC GCT GCC GCA GCG CCT GCT GCT GCT GGG GGC GGC GGC GGC GGC CCC GTC ATT GTG GTG GTG GTG GTG GTT CTC TAC TAC TAT TAT TCC TCC TCC ATC TGC TGC TGC TGC TGC TGC TGC TGC TCC TTC TTC TTT
C.lenavati_tpm_2610.79           AAG GAG AAC AAC GAC GAC AAG AAC AAG AAG AAG AAG CAG GCG ACG ACC ACC TCC ACT GCT ACG ACT AGC ATG ATG ATG ATT AAG CAG CCC CCC CCA CCG AAG CTG CTG CTG CTT AAC AAA GAG GAG AGT GAG GAT GCC GCT GCC GCA GCG CCT GCT GCT GCT GGG GGC GGC GGC GGC GGC CCC GTC ATT GTG GTG GTG GTG GTG GTT CTC TAC TAC TAT TAT TCC TCC TCC ATC TGC TGC TGC TGC TGC TGC TGC TGC TCC TTC TTC TTT
C.lenavati_tpm_2297.02           AAG GAG AAC AAC GAC GAC AAG AAC AAG AAG AAG AAG CAG GCG ACG ACC ACC TCC ACT GCT ACG ACT AGC ATG ATG ATG ATT AAG CAG CCC CCC CCA CCG AAG CTG CTG CTG CTT AAC AAA GAG GAG AGT GAG GAT GCC GCT GCC GCA GCG CCT GCT GCT GCT GGG GGC GGC GGC GGC GGC CCC GTC ATT GTG GTG GTG GTG GTG GTT CTC TAC TAC TAT TAT TCC TCC TCC ATC TGC TGC TGC TGC TGC TGC TGC TGC TCC TTC TTC TTT
C.litteratus_tpm_4905.91         AAA GGC AAC AAC GAC AAC AAG AAC AAG AAG AAG AAG CAG TCG AAG ACC ACC TCC GCC GTT ACG ACT AGC ATG ATG ATG ATT AAG CAG CCC CAC CCC CCG CAC GTC CTG CTG CTT GAC GAA GAG GAG GAC GAT GAT GCC GTT GCC GCG GCG CCT GCT GCT GCT GGC GGC GGC GGC GGC GGA GTC GTC CTT GTG GTG GTG GTG GTG GTT TAC TAC TAC TAT TAC ACC TCC TCC AGG TGC TGC TGC TGC TGC TGC TGC TGT TTC TTC TTC TTT
C.litteratus_tpm_13.95           AAA GGC AAC AAC AAC AAT GGC TAC AAA AAG AAG AAG CAG GTG ACT AGT ACC GAC ACA GCT AAA CAC AGT ATG ATG ATG ATC CGG CAG CCC ACC GGG CCG AAC CAG ATG CTG CTT GAC GTC GAA GAG GAG GAC GAT GCC GCT GCC CCC GCC GCA GCT GCT GCT GGG GGG GGC GGC GGC GGC GTC GTC CTG GTG GTG GTG GTG GTG ATT TAC TAC TAC TAC TAT TCC TCC TCC AGA TGC TGC TGC TGT TGT TGC TGC TGC TTC TTC TTC TTT
C.lividus_tpm_4898.71            AAA CAC AAC AAT AAC AAT AAA CAC AAG AAG AAG AAG CAG ACG AAC ACC ACG TCC ACT GCT AAT ACT AGC ATG ATG AAG ATT AAG CAG CCC AAC CCA CCG AAC CTC CTG CTG CTT GAC GAG GAG GAG GAT GAT GAT TCC GCT GCC GCG GTG GCT GCT GCT GCT GGA GGC GGC GGC GGC GGC GCC GTC ATT GTG GTG GTG GTG GTG GTT TAC TAC TAC TAT TAT ACC TCC TCC ACG TGC TGC TGC TGC TGT TGC TGC TGT TTT TTC TTC TTT
C.magus_tpm_14731.39             AAA AAA AAC AAC AAC AAC AAC AAC AAG AAG AAG AAG AAG AAG AAT ACC ACG ACT ACT ACT AGA AGC AGT ATG ATG ATG ATT CAG CAG CCC CCC CCC CCG CGA CTC CTG CTG CTT GAC GAG GAG GAG AAT GAT GAT GCC GCC GCC GCG GCG CCT GCT GCT GCT GGA GGC GGC GGC GGC GGT GTC GTC GTG GTG GTG GTG GTG GTG GTT TAC TAC TAC TAT TAT TCC TCC TCC TCG TGC TGC TGC TGC TGC TGC TGC TGC TTC TTC TTC TTT
C.magus_tpm_21.97                AAA AAC AAC AAC AAC GAC GGC TAC AAA AAG AAG AAG CAG GAC AGT ACC GCC AAC AGC GCT CAG CAC AGT ATG ATG CAA ATC CAG CAG --- ACC GCT CCG AAT --- ATG CTG CTT GAC ATC GAA GAG GAG GAG GAT GCC GCT GTC CCC GTG GCC GCG GCT GCT GGG GGA GGC GGC GGC GGT GCC GTC CTT GTG GTG GTG GTG GTT ATT TAC TAC TAC TAC TAT TCC TCC TCC ACC TGC TGC TGC TGC TGC TGC TGC TGC TTC TTC TTC TTT
C.maioensis_tpm_20495.37         AAA GGG AAC AAC GAC AGT AAG TAC AAG AAG AAG AAG CAG --- AAG ACC ACG ACC GCT ACC AGG ACC AAC ATG ATG ATG ATT CAG CAG --- AAC CCA CCG CAG CTC CTG CTC CTT GAC GAA GAG GAC GAG GAG GAT GCC GCT GCC TCG GCG CCT GCT GCC GCC GGA GGC GGC GGC GGC GGC GTC GTC ATT AAG GTG GTG GTG GTG GTT TAC TAC TAC TAT TAT TCC TCC TCC AGG TGC TGC TGC TGC TGC TGC TGC TGT TTC TTC TTC TTT
C.maioensis_tpm_88.22            AAA GGG AAC AAC AAC AGT GGC TAC AAG AAG AAG AAG CAG GCA GAA ACC ACC AGC AGC GCT CGG ACC AGT ATG ATG ATG ATC CAG CAG CCC ACC GCG CCG AAC CAG ATG TTG CTT GAC GCC GAA GAG GAG GAC GAT GCC GCT GCC GCC GTG GCA GCT GCT GCT GGC GGA GGC GGC GGC GGC GCC GTC CTG GTG GTG GTG GTG GTC ATT TAC TAC TAC TAC TAT TCC TCT TCC ACA TGC TGC TGC TGC TGC TGC TGC TGC TTC TTC TTC TTT
C.mercator_tpm_3099.08           AAA GGG AAC AAC GAC AAT AAG TAC AAG AAG AAG AAG CAG --- AAG ACC ACG ACC GCG ACC ACT ACC AAC ATG ATG ATG ATT CAG CAG --- CAC CCA CCG CAG CTC CTG CTC CTT GAC GAA GAG GAC GAG GAG GAT GCC GCT GCC GCG GCG CCT GCT GCT GCC GGA GGC GGC GGC GGC AGC GTC GTC ATT ACG GTG ATG GTG GTG GTT TAC TAC TAC TAT TAT TCC TCC TCC ATT TGC TGC TGT TGC TGC TGC TGC TGT TTC TTC TTC TTT
C.miliaris_tpm_2344.53           AAA GAC AAC AAC AAG GAC AAG AAC AAG AAG AAG CAG CAG GAG ACG ACC ACG ACC CAA ACT TCT TCT AGC ATG ATG AAG ATC AAG CAG CCC CAC CCA CCG AAC ATG CTG CTG GTT GAT GAG GAG GCG GAT GAT GAT GCC GTT GCC GGG GTG CCT GCT GCT GCT GGG GGC GGC GGC GGC GGC CCC GTC CTG GTG GTG GTG GTG TCG CTT TAC TAC TAC TAT TAT ACC TCC TCC ATT TGC TGC TGC TGC TGC TGC TGC TGC TTC TTC TTC TTT
C.miliaris_tpm_2147.99           AAA GAC AAC AAC AAG GAC AAG AAC AAG AAG AAG CAG CAG GAG ACC ACC ACC ACC GGT ACT TCT TCT AGC ATG ATG AAG ATC AAG CAG CCC CAC CCA CCG CGC ATG CTG CTG CTT GAC GAA GAG GCG GAT GAT GAT GCC GTT GCC GCG GTG CCT GCT GCT GCT GGG GGC GGC GGC GGC GGC CCG GTC CTG GTG GTG GTG GTG TCG GTT TAC TAC TAC TAT TAT ACC TCC TCC ATT TGC TGC TGC TGC TGC TGC TGC TGC TTC TTC TTC TTT
C.miruchae_tpm_21489.99          AAA GGG AAC AAC GAC AGT AAG TAC AAG AAG AAG AAG CAG --- AAG ACC ACG ACC GCT ACC AGG ACC AAC ATG ATG ATG ATT CAG CAG --- AAC CCA CCG CAG CTC CTG CTC CTT GAC GAA GAG GAC GAG GAG GAT GCC GCT GCC TCG GCG CCT GCT GCC GCC GGA GGC GGC GGC GGC GGC GTC GTC ATT AAG GTG GTG GTG GTG GTT TAC TAC TAC TAT TAT TCC TCC TCC AGG TGC TGC TGC TGC TGC TGC TGC TGT TTC TTC TTC TTT
C.miruchae_tpm_278.48            AAA GGG AAC AAC AAC AGT GGC TAC AAG AAG AAG AAG CAG GCA GAA ACC ACC AGC AGC GCT CGG ACC AGT ATG ATG ATG ATC CAG CAG CCC ACC GCG CCG AAC CAG ATG TTG CTT GAC GCC GAA GAG GAG GAC GAT GCC GCT GCC GCC GTG GCA GCT GCT GCT GGC GGA GGC GGC GGC GGC GCC GTC CTG GTG GTG GTG GTG GTC ATT TAC TAC TAC TAC TAT TCC TCT TCC ACA TGC TGC TGC TGC TGC TGC TGC TGC TTC TTC TTC TTT
C.mordeirae_tpm_14615.65         AAA GGG AAC AAC GAC AAT AAG TAC AAG AAG AAG AAG CAG --- AAG ACC ACG ACC GCT ACC AGG ACC AAC ATG ATG ATG ATT CAG CAG --- AAC CCA CCG CAG CTC CTG CTC CTT GAC GAA GAG GAC GAG GAG GAT GCC GCT GCC TCG GCG CCT GCT GCC GCC GGA GGC GGC GGC GGC GGC GTC GTC ATT AAG GTG GTG GTG GTG GTT TAC TAC TAC TAT TAT TCC TCC TCC AGG TGC TGC TGC TGC TGC TGC TGC TGT TTC TTC TTC TTT
C.obscurus_tpm_16672.37          AAA GAT AAC AAC GAC GAG AAC CAG AAG AAG AAG AAG CAG AAG AAC ACC ACG ACT ACC ACT ACA AGC AGC ATG ATG ATG ATC AAG CAG TCC CCC CCA CCG CGG CGC CTG CTG CTT GAC AAA GAG GAG AGT GAA GGC GCC GCT GCC GGG GCG GCT GCT GCT GCT GGA GGC GGC GGC GGC GGC CCC GTC ATT AAG GTG GTG GTC GTG GTT TAC TAC TAC TAT TAT GTC ACC TCC ACG TGC TGC TGC TGT TGC TGC TGC TGT TTC TTC TTC TTT
C.rattus_tpm_7476.74             AAA GGG AAC AAC AAC GAT AAG TAC AAA AAG AAG AAG CAG ACG ACA ACC ACG ACC ACG GCT AAA AGC AGT ATG ATG ATG GTT AAG CAG CCC AAC CCA CCG AGC CTC CTG CTG ATT GAC AAA GAG GAG GGT GAT GAT GCC GCT GCC GGC GCG ACT GCT GCT GCT GGA GGC GGA GGC GGC GGC GCC GTC ATT GTG GTG GTG GTG GTG GTT TAC TAC TAC TAC TAT TCC TCC TCC ACT TGC TGC TGC TGC TGC TGT TGC TGC TTC TTC TTC TTT
C.raulsilvai_tpm_3731.18         AAA GGG AAC AAC GAC AGT AAG TAC AAG AAG AAG AAG CAG --- AAG ACC ACG ACC GCT ACC AGG ACC AAC ATG ATG ATG ATT CAG CAG --- AAC CCA CCG CAG CTC CTG CTC CTT GAC GAA GAG GAC GAG GAG GAT GCC GCT GCC TCG GCG CCT GCT GCC GCC GGA GGC GGC GGC GGC GGC GTC GTC ATT AAG GTG GTG GTG GTG GTT TAC TAC TAC TAT TAT TCC TCC TCC AGG TGC TGC TGC TGC TGC TGC TGC TGT TTC TTC TTC TTT
C.raulsilvai_tpm_42.37           AAA GGG AAC AAC AAC AGT GGC TAC AAG AAG AAG AAG CAG GCA GAA ACC ACC AGC AGC GCT CGG ACC AGT ATG ATG ATG ATC CAG CAG CCC AAC GCG CCG AAC CAG ATG TTG CTT GAC GCC GAA GAG GAG GAC GAT GCC GCT GCC GCC GTG GCA GCT GCT GCT GGC GGA GGC GGC GGC GGC GCC GTC CTG GTG GTG GTG GTG GTC ATT TAC TAC TAC TAC TAT TCC TCT TCC ACA TGC TGC TGC TGC TGC TGC TGC TGC TTC TTC TTC TTT
C.regonae_tpm_13011.28           AAA GGG AAC AAC GAC AGT AAG TAC AAG AAG AAG AAG CAG --- AAG ACC ACG ACC GCT ACC AGG ACC AAC ATG ATG ATG ATT CAG CAG --- AAC CCA CCG CAG CTC CTG CTC CTT GAC GAA GAG GAC GAG GAG GAT GCC GCT GCC TCG GCG CCT GCT GCC GCC GGA GGC GGC GGC GGC GGC GTC GTC ATT AAG GTG GTG GTG GTG GTT TAC TAC TAC TAT TAT TCC TCC TCC AGG TGC TGC TGC TGC TGC TGC TGC TGT TTC TTC TTC TTT
C.regonae_tpm_34.12              AAA GGG AAC AAC AAC AGT GGC TAC AAG AAG AAG AAG CAG GCA GAA ACC ACC AGC AGC GCT CGG ACC AGT ATG ATG ATG ATC CAG CAG CCC ACC GCG CCG AAC CAG ATG TTG CTT GAC GCC GAA GAG GAG GAC GAT GCC GCT GCC GCC GTG GCA GCT GCT GCT GGC GGA GGC GGC GGC GGC GCC GTC CTG GTG GTG GTG GTG GTC ATT TAC TAC TAC TAC TAT TCC TCT TCC ACA TGC TGC TGC TGC TGC TGC TGC TGC TTC TTC TTC TTT
C.sponsalis_tpm_4229.31          AAA GGC AAC AAC GGC AAT AAG AAC AAG AAG AAG AAG CAG --- AAG ACC ACG TCC TCT ACT TCC AGC AGT ATG ATG ATG ATT AAG CAG CCC CCC CCA CCG AGG CTC CTG CTC CTT GAC GAG GAG GAG GAT GAC GAT TCC GCT GCC GCG GTG GCT GCT GCT GCT GGA GGC GGC GGC GGC GGC GCC GTG ATT GTC GTG GTG GTG GTG CTT CAC TAC TAC TAT TAC ACT TCC TCC ACG TGC TGC TGC TGC TGC TGC TGC TGT TTC TTC TTC TTG
C.sponsalis_tpm_36.89            AAA GGC AAC AAC AAC GCT GGA TAC AAA AAG AAG AAG CAG GAC AGC ACC GCG AAC AGT GCT CAG CAC AGT ATG ATG CAA ATC CAG CAG --- ACC GCC CCG AAC --- ATG CTG CTT GAC GAG GAA GAG GAA GAC GAT GCC GCG GCC CCC GTC GCA GCT GCT GCT GGC GGG GGC GGC GGC GGT GCC GTC CTG GCG GTA GTG GTG GTG ATT TAC TAC TAC TAC TAT TCC TCC TCC ACA TGC TGC TGC TGC TGC TGC TGC TGC TTC TTC TTC TTC
C.sulcunatus_tpm_13677.84        AAA GGG AAC AAC GAC AAT AAG CAC AAG AAG AAG AAG CAG AGG --- ACC ACG TCC GCT GTT ACT AGT AGC ATG ATG ATG ATT AAG CAG CCC AAG CCA CCG CGG CTC CTG CTC CTT AAC GAA GAG GAG GAT GAT GAT GCC GTT GCC GCG GCG CCT GCT GCT GCT GGA GGC GGC GGC GGC GGC CCC GTC GTT GTG GTG GCG GTG GTG GTT TAC TAC TAC TAT TAT TCC TCC TCC ACG TGC TGC TGC TGC TGC TGC TGC TGT TTC TTC TTC TTT
C.sulcunatus_tpm_96.48           AAA AGG AAC AAC AAT AAT GGC TTC AAG AAG AAG AAG CAG GTG AGC ACC ACA AAC ACC GCT AGG ACC AGT ATG ATG ATG ATC CAG CAG CCT CCC GCG CCG AAC CAG ATG CTG CTT GAC GTC GAA GAG GAG GAC GAT GCC GCT GCC CCC GCG GCA GCT GCT GCT GGA GGG GGC GGC GGC GGC GCC GTC ATG GCG GTG GTG GTG GTA ATT TAC TAC TAC TAC TAT TCC TCC TCC AGA TGC TGC TGC TGC TGC TGC TGT TGC TTC TTC TTC TTC
C.terebra_tpm_3759.69            AAA GGG AAC AAC GAA AAT AGG AGC AAT AAG AAG ACG AAG --- AAG ACC ACG TTC GAA GCT TCT ACT AAC ATG ATG AAG GTT AAG CAG CCC AAC CCG CCG CGC GTC CTG CTG CTT GAC GAA GAG GAG GAC GAT GAC GCC GTT GCC CCG GTG CCT GCT GCT GCT GGA GGC GGC GGC GGC GGG GTC GTC GTG GTG GTG GTG GTG ATA GTT TAC TAC TAC TAT TAC ACC TCC TCC AGC TGC TGT TGC TGT TGC TGC TGC TGT TTC TTC TTC TTT
C.tribblei_tpm_986.34            AAG GAG AAC AAC GAC GAC AAG AAC AAG AAG AAG AAG CAG ACG ACG ACC ACC TCC ACT ACT ACG ACT AGC ATG ATG ATG ATT AAG CAG CCC CCC CCA CCG AAG CTC CTG CTG CTT AAC AAA GAG GAG AGT GAG GAT GCC GCT GCC GCA GCG CCT GCT GCT GCT GGG GGC GGC GGC GGC GGC CCC GTC ATT GTG GTG GTG GTG GTG GTT CTC TAC TAC TAT TAT TCC TCC TCC ATC TGC TGC TGC TGC TGC TGC TGC TGC TCC TTC TTC TTT
C.trochulus_tpm_7535.08          AAA GGG AAC AAC AAC GAT AAA TAC AAG AAG AAG AAG CAG --- AGT ACC ACG ACC TCT ACT TCT ACC AGC ATG ATG ATG ATT AAG CAG CCC CAC CCA CCG CAG CTC CTG CTC CTT GAC GAA GAG GAG GAG GAT GAT GCC GTT GCC GCG GCG ACT GCT GCT GCT GGA GGC GGC GGC GGC AGC GTC GTC GTT CAG GTG GTG GTG GTG GTT TTC TAC TAC TAT TAT TCC TCC TCC ACG TGC TGC TGC TGC TGC TGC TGC TGT TTC TTC TTC TTT
C.trochulus_tpm_69.77            AAA GGG AAC AAC AAC AAT AGC TAC AAG AAG AAG AAG CAG GCA AAC ACC ACC AGC AGC GTT CAG ACC AGT ATG ATG ATG ATC CAG CAG CCC ACC GCG CCG AAC CAG ATG CTG CTT GAC GCC GAA GAG GAG GAC GAT GCC GCT GCC GCC GTG GCC GCT GCT GCT GGA GGG GGC GGC GGC GGC GCC GTC ATG GTA GTG GTG GTG GTA ATG TAC TAC TAC TAC TAT TCC TCC TCC ACA TGC TGC TGT TGC TGC TGC TGC TGC TTT TTC TTC TTT
C.varius_tpm_5760.4              AAA GGG AAT AAC GAG GAT AAG TAC AAA AAG AAG AAG CGG --- GAG ACC TCG ACC AGT GCT GAT AGT AAT ATG TTT ATG ATT GAG CAG CCC CAC CAA CCG AAC CTG CTG CTG CTT GAC AAA GAA GCG AAG GAC GAT GGC GCT GCC TCG GTG ACT GCT GCT GCT GGA GGC GGC GGC AGC GGT GCC GTC GTG AAG GTG GTG GTG GTC ATT TAC TAT TAC TAT TAT TCC TCC ACC ATT TGC TGC TGC TGC TGC TGC TGC TGC TCC TTC TTC TTC
C.verdensis_tpm_2723.9           AAA GGG AAC AAC GAC AGT AAG TAC AAG AAG AAG AAG CAG --- AAG ACC ACG ACC GCT ACC AGG ACC AAC ATG ATG ATG ATT CAG CAG --- AAC CCA CCG CAG CTC CTG CTC CTT GAC GAA GAG GAC GAG GAG GAT GCC GCT GCC TCG GCG CCT GCT GCC GCC GGA GGC GGC GGC GGC GGC GTC GTC ATT AAG GTG GTG GTG GTG GTT TAC TAC TAC TAT TAT TCC TCC TCC AGG TGC TGC TGC TGC TGC TGC TGC TGT TTC TTC TTC TTT
C.virgo_tpm_9721.95              AAA GGG AAC AAC GAC AAT AAG AGC AAG AAG AAG AAG CAG TCG AAG ACC ACG TCC GCT GCT ACG ACT AGC ATG ATG ATG GTT AAG CAG CCC AAC CCG CCG CGC CTC CTG CTG GTT GAC GAA GAG GAG GAC GAT GAC GCC GTT GCT CCG GTG CCT GCT GCT GCT GGA GGC GGC GGC GGG GGG GTC GTC CTT GTG GTG GTG GTG GTG GTT TAC TAC TAC TAT TAT ACC TCC TCC ACC TGC TGC TGC TGC TGT TGC TGC TGC TTC TTC TTC TTT


    1    1    1    1    1    1    1    1    1    1    1    1    1    1    1
    1    1    1    1    1    1    1    1    1    1    1    1    1    1    1
    1    1    1    1    1    1    1    1    1    1    1    1    1    1    1
    1    1    1    1    1    1    1    1    1    1    1    1    1    1    1
    1    1    1    1    1    1    1    1    1    1    1    1    1    1    1
    1    1    1    1    1    1    1    1    1    1    1    1    1    1    1


CODONML (in paml version 4.10.9, 7 May 2025)  MKAVA.pal2nal
Model: One dN/dS ratio, 
Codon frequency model: FMutSel
Site-class models: 
ns =  85  ls =  90

Codon usage in sequences
--------------------------------------------------------------------------------------------------------------------------------------
Phe TTT   1   1   1   1   1   1 | Ser TCT   0   0   0   0   1   0 | Tyr TAT   2   1   2   1   3   1 | Cys TGT   0   0   1   1   0   0
    TTC   3   3   3   3   3   3 |     TCC   3   3   3   3   3   3 |     TAC   3   5   3   5   2   5 |     TGC   8   8   7   7   8   8
Leu TTA   0   0   0   0   0   0 |     TCA   0   0   0   0   0   0 | *** TAA   0   0   0   0   0   0 | *** TGA   0   0   0   0   0   0
    TTG   0   0   0   0   0   0 |     TCG   1   0   0   0   1   0 |     TAG   0   0   0   0   0   0 | Trp TGG   0   0   0   0   0   0
--------------------------------------------------------------------------------------------------------------------------------------
Leu CTT   1   2   1   1   1   1 | Pro CCT   0   0   0   1   0   0 | His CAT   0   0   0   0   0   0 | Arg CGT   0   0   0   0   0   0
    CTC   1   0   0   0   1   0 |     CCC   3   1   2   1   4   1 |     CAC   0   1   0   0   0   1 |     CGC   0   0   0   0   0   0
    CTA   0   0   0   0   0   0 |     CCA   0   0   1   0   0   0 | Gln CAA   0   1   0   1   0   1 |     CGA   1   0   0   0   0   0
    CTG   2   1   2   3   2   1 |     CCG   1   1   1   1   1   1 |     CAG   2   4   3   4   2   4 |     CGG   0   0   1   0   0   0
--------------------------------------------------------------------------------------------------------------------------------------
Ile ATT   1   1   2   1   1   1 | Thr ACT   3   0   3   0   2   0 | Asn AAT   1   1   0   1   0   1 | Ser AGT   1   2   1   0   1   2
    ATC   0   2   1   1   0   2 |     ACC   1   3   2   4   2   3 |     AAC   6   5   4   6   5   6 |     AGC   1   1   2   4   1   1
    ATA   0   0   0   0   0   0 |     ACA   0   0   0   0   1   0 | Lys AAA   2   2   2   1   2   2 | Arg AGA   1   0   0   0   1   0
Met ATG   3   3   3   3   3   3 |     ACG   1   0   2   0   1   0 |     AAG   6   3   7   4   6   3 |     AGG   0   0   0   0   0   0
--------------------------------------------------------------------------------------------------------------------------------------
Val GTT   1   1   1   0   1   1 | Ala GCT   4   5   4   5   4   4 | Asp GAT   3   1   1   1   3   1 | Gly GGT   1   1   0   1   0   1
    GTC   2   2   1   2   2   1 |     GCC   3   4   3   4   2   5 |     GAC   1   3   2   2   2   2 |     GGC   4   4   5   4   4   4
    GTA   0   0   0   1   0   1 |     GCA   0   0   0   0   0   0 | Glu GAA   0   1   0   1   0   2 |     GGA   1   1   1   1   1   2
    GTG   6   5   4   5   6   5 |     GCG   2   1   2   1   1   1 |     GAG   3   3   4   2   3   2 |     GGG   0   1   1   1   2   1
--------------------------------------------------------------------------------------------------------------------------------------

--------------------------------------------------------------------------------------------------------------------------------------
Phe TTT   1   0   1   2   2   1 | Ser TCT   0   0   1   0   0   0 | Tyr TAT   2   1   2   1   2   2 | Cys TGT   1   1   1   0   0   0
    TTC   3   5   3   2   3   3 |     TCC   4   3   3   2   3   3 |     TAC   3   4   3   5   3   4 |     TGC   7   7   7   8   8   8
Leu TTA   0   0   0   0   0   0 |     TCA   0   0   0   1   0   0 | *** TAA   0   0   0   0   0   0 | *** TGA   0   0   0   0   0   0
    TTG   0   0   0   0   0   0 |     TCG   0   0   1   0   0   0 |     TAG   0   0   0   0   0   0 | Trp TGG   0   0   0   0   0   0
--------------------------------------------------------------------------------------------------------------------------------------
Leu CTT   1   1   3   0   1   1 | Pro CCT   1   1   0   0   1   1 | His CAT   0   0   0   0   1   0 | Arg CGT   0   0   0   0   0   0
    CTC   2   0   1   0   1   0 |     CCC   2   2   2   1   3   0 |     CAC   1   0   0   1   0   0 |     CGC   0   0   0   0   0   0
    CTA   0   0   0   1   0   0 |     CCA   1   0   0   0   0   0 | Gln CAA   0   0   0   0   0   0 |     CGA   0   0   0   0   0   0
    CTG   1   1   1   2   2   2 |     CCG   1   1   2   1   2   1 |     CAG   2   3   2   3   1   5 |     CGG   1   0   1   0   1   0
--------------------------------------------------------------------------------------------------------------------------------------
Ile ATT   2   1   1   1   1   0 | Thr ACT   1   0   1   1   1   0 | Asn AAT   1   2   1   0   0   1 | Ser AGT   1   1   0   1   0   1
    ATC   0   1   0   3   0   1 |     ACC   1   3   1   3   2   5 |     AAC   5   4   3   3   3   5 |     AGC   0   1   2   4   2   1
    ATA   0   0   0   0   0   0 |     ACA   0   1   1   0   0   0 | Lys AAA   1   2   1   2   1   2 | Arg AGA   0   1   0   0   0   0
Met ATG   3   5   4   3   2   4 |     ACG   2   0   0   1   1   0 |     AAG   8   4   7   4   9   3 |     AGG   0   1   0   0   0   0
--------------------------------------------------------------------------------------------------------------------------------------
Val GTT   3   0   1   1   2   2 | Ala GCT   3   5   5   3   6   3 | Asp GAT   3   1   2   2   1   0 | Gly GGT   1   0   0   0   0   0
    GTC   1   2   1   1   1   2 |     GCC   2   3   5   4   3   6 |     GAC   1   2   3   1   4   3 |     GGC   5   5   7   5   5   5
    GTA   0   1   0   0   0   1 |     GCA   0   1   0   2   0   1 | Glu GAA   1   1   0   1   0   1 |     GGA   1   1   0   1   0   1
    GTG   4   4   6   5   5   6 |     GCG   3   3   0   2   1   1 |     GAG   2   3   3   3   3   2 |     GGG   1   1   1   1   2   2
--------------------------------------------------------------------------------------------------------------------------------------

--------------------------------------------------------------------------------------------------------------------------------------
Phe TTT   1   1   1   1   1   1 | Ser TCT   1   2   0   0   0   0 | Tyr TAT   2   2   2   1   0   1 | Cys TGT   1   2   1   1   0   0
    TTC   3   3   3   3   3   2 |     TCC   3   3   3   4   3   4 |     TAC   3   2   3   4   6   4 |     TGC   7   6   7   7   8   8
Leu TTA   0   0   0   0   0   0 |     TCA   0   0   0   0   0   0 | *** TAA   0   0   0   0   0   0 | *** TGA   0   0   0   0   0   0
    TTG   0   1   0   0   0   0 |     TCG   1   0   0   0   0   0 |     TAG   0   0   0   0   0   0 | Trp TGG   0   0   0   0   0   0
--------------------------------------------------------------------------------------------------------------------------------------
Leu CTT   2   1   1   1   1   1 | Pro CCT   0   0   1   1   1   1 | His CAT   0   0   0   0   0   0 | Arg CGT   0   0   0   0   0   0
    CTC   1   0   1   1   0   1 |     CCC   2   2   2   2   0   1 |     CAC   0   1   0   0   0   1 |     CGC   0   1   0   0   0   0
    CTA   0   0   0   0   1   0 |     CCA   0   0   1   1   0   1 | Gln CAA   0   0   0   0   0   0 |     CGA   0   0   0   0   0   0
    CTG   2   2   2   2   1   4 |     CCG   2   2   1   1   1   1 |     CAG   2   2   2   1   4   1 |     CGG   1   1   1   1   0   0
--------------------------------------------------------------------------------------------------------------------------------------
Ile ATT   1   1   2   2   1   0 | Thr ACT   1   2   2   1   0   2 | Asn AAT   2   1   1   1   1   0 | Ser AGT   0   0   0   1   1   1
    ATC   0   0   0   0   1   1 |     ACC   1   1   2   1   4   5 |     AAC   2   4   3   3   4   5 |     AGC   2   1   2   1   4   1
    ATA   0   0   0   0   0   0 |     ACA   1   0   0   0   0   0 | Lys AAA   1   1   1   2   2   3 | Arg AGA   0   0   0   0   0   0
Met ATG   3   3   2   3   4   3 |     ACG   0   0   2   2   0   1 |     AAG   7   7   8   7   3   6 |     AGG   0   1   0   0   0   1
--------------------------------------------------------------------------------------------------------------------------------------
Val GTT   1   3   1   1   0   1 | Ala GCT   5   6   6   6   6   4 | Asp GAT   2   1   2   2   1   1 | Gly GGT   0   0   0   0   0   0
    GTC   1   2   1   2   2   2 |     GCC   4   3   4   2   4   2 |     GAC   3   4   3   2   2   2 |     GGC   8   4   6   6   6   5
    GTA   0   0   0   0   1   0 |     GCA   0   0   0   0   0   0 | Glu GAA   0   0   1   1   0   1 |     GGA   0   0   0   0   1   1
    GTG   7   5   5   5   6   6 |     GCG   0   0   1   3   1   1 |     GAG   3   3   2   3   3   2 |     GGG   1   2   1   1   1   1
--------------------------------------------------------------------------------------------------------------------------------------

--------------------------------------------------------------------------------------------------------------------------------------
Phe TTT   1   1   1   1   1   1 | Ser TCT   0   0   0   3   2   0 | Tyr TAT   2   1   1   2   2   1 | Cys TGT   1   1   1   1   0   1
    TTC   4   3   3   3   3   2 |     TCC   4   4   3   4   2   4 |     TAC   4   4   5   3   3   4 |     TGC   7   7   7   7   8   7
Leu TTA   0   0   0   0   0   0 |     TCA   0   0   0   0   0   0 | *** TAA   0   0   0   0   0   0 | *** TGA   0   0   0   0   0   0
    TTG   1   0   0   0   0   0 |     TCG   0   0   0   1   1   3 |     TAG   0   0   0   0   0   0 | Trp TGG   0   0   0   0   0   0
--------------------------------------------------------------------------------------------------------------------------------------
Leu CTT   1   0   0   1   1   0 | Pro CCT   1   0   0   0   1   0 | His CAT   0   0   0   1   0   0 | Arg CGT   0   0   0   0   0   0
    CTC   1   1   1   1   0   1 |     CCC   1   1   1   1   1   3 |     CAC   0   2   0   0   2   0 |     CGC   0   0   0   1   0   0
    CTA   0   0   0   0   0   0 |     CCA   0   1   1   0   1   0 | Gln CAA   0   0   0   0   0   0 |     CGA   0   0   0   0   0   0
    CTG   1   2   2   2   3   2 |     CCG   1   1   1   3   2   2 |     CAG   4   2   2   3   3   1 |     CGG   0   0   0   0   0   1
--------------------------------------------------------------------------------------------------------------------------------------
Ile ATT   0   1   2   1   1   3 | Thr ACT   0   2   2   0   1   2 | Asn AAT   4   2   0   1   0   0 | Ser AGT   1   0   1   0   0   1
    ATC   1   0   0   0   1   0 |     ACC   4   1   2   3   5   1 |     AAC   5   4   4   4   3   2 |     AGC   1   1   2   2   1   1
    ATA   0   0   0   0   0   0 |     ACA   0   0   1   0   0   0 | Lys AAA   1   1   4   1   1   1 | Arg AGA   0   0   0   0   0   0
Met ATG   3   3   3   2   3   3 |     ACG   0   3   3   1   0   1 |     AAG   4   6   4   6   7   8 |     AGG   0   0   1   1   0   0
--------------------------------------------------------------------------------------------------------------------------------------
Val GTT   1   3   2   3   2   0 | Ala GCT   5   6   5   5   3   5 | Asp GAT   1   3   3   2   3   2 | Gly GGT   0   0   1   0   0   0
    GTC   2   2   2   2   1   3 |     GCC   3   2   2   1   2   2 |     GAC   2   2   1   2   3   4 |     GGC   4   6   5   4   5   4
    GTA   0   0   0   0   0   0 |     GCA   1   0   0   0   0   0 | Glu GAA   0   0   0   2   0   0 |     GGA   2   1   2   1   0   2
    GTG   6   5   5   6   5   6 |     GCG   1   2   1   0   1   0 |     GAG   2   3   2   1   4   3 |     GGG   2   0   1   1   2   1
--------------------------------------------------------------------------------------------------------------------------------------

--------------------------------------------------------------------------------------------------------------------------------------
Phe TTT   2   1   1   1   1   2 | Ser TCT   0   1   1   0   0   0 | Tyr TAT   2   2   2   2   1   2 | Cys TGT   0   0   0   0   0   1
    TTC   2   3   3   2   3   2 |     TCC   3   2   2   5   3   3 |     TAC   4   3   3   2   5   4 |     TGC   8   8   8   8   8   7
Leu TTA   0   0   0   0   0   0 |     TCA   1   1   1   0   0   0 | *** TAA   0   0   0   0   0   0 | *** TGA   0   0   0   0   0   0
    TTG   0   0   0   0   1   0 |     TCG   0   1   0   1   0   1 |     TAG   0   0   0   0   0   0 | Trp TGG   0   0   0   0   0   0
--------------------------------------------------------------------------------------------------------------------------------------
Leu CTT   2   0   0   1   2   1 | Pro CCT   1   1   1   1   1   1 | His CAT   1   0   0   0   0   0 | Arg CGT   0   0   0   0   0   0
    CTC   0   0   0   2   0   2 |     CCC   1   2   2   4   0   0 |     CAC   1   1   1   0   0   0 |     CGC   0   0   0   0   0   0
    CTA   0   0   0   0   0   0 |     CCA   1   1   1   1   0   1 | Gln CAA   0   0   0   0   0   0 |     CGA   0   0   0   0   0   0
    CTG   2   3   3   2   2   1 |     CCG   2   1   1   1   1   1 |     CAG   2   3   3   2   4   4 |     CGG   0   0   0   0   0   0
--------------------------------------------------------------------------------------------------------------------------------------
Ile ATT   3   1   1   2   0   2 | Thr ACT   2   1   1   2   0   0 | Asn AAT   0   0   1   0   1   1 | Ser AGT   1   0   0   1   1   1
    ATC   1   1   1   1   1   0 |     ACC   1   3   4   2   3   4 |     AAC   5   4   3   4   6   3 |     AGC   1   1   1   1   2   0
    ATA   0   0   0   0   0   0 |     ACA   1   0   0   1   1   0 | Lys AAA   2   1   1   1   2   1 | Arg AGA   0   0   0   0   0   0
Met ATG   3   3   3   3   3   3 |     ACG   0   2   2   1   0   1 |     AAG   6   7   7   7   4   7 |     AGG   0   0   0   1   0   2
--------------------------------------------------------------------------------------------------------------------------------------
Val GTT   2   3   3   1   1   1 | Ala GCT   3   3   3   4   5   3 | Asp GAT   2   3   3   1   1   1 | Gly GGT   0   1   1   0   0   0
    GTC   2   1   1   1   2   2 |     GCC   2   3   2   1   4   4 |     GAC   1   3   3   2   3   3 |     GGC   4   5   5   5   5   5
    GTA   0   0   0   0   1   0 |     GCA   0   0   0   1   2   0 | Glu GAA   1   0   1   0   1   1 |     GGA   1   0   0   0   1   1
    GTG   5   5   5   5   5   4 |     GCG   0   1   2   2   0   1 |     GAG   4   3   2   4   2   3 |     GGG   1   1   1   1   1   1
--------------------------------------------------------------------------------------------------------------------------------------

--------------------------------------------------------------------------------------------------------------------------------------
Phe TTT   1   2   1   1   1   1 | Ser TCT   1   0   0   0   1   0 | Tyr TAT   1   1   2   1   3   2 | Cys TGT   0   0   0   0   0   1
    TTC   3   2   4   3   3   3 |     TCC   2   2   3   3   2   3 |     TAC   5   5   2   5   2   3 |     TGC   8   8   8   8   8   7
Leu TTA   0   0   0   0   0   0 |     TCA   0   1   0   0   1   0 | *** TAA   0   0   0   0   0   0 | *** TGA   0   0   0   0   0   0
    TTG   1   0   0   0   0   0 |     TCG   0   0   1   0   1   0 |     TAG   0   0   0   0   0   0 | Trp TGG   0   0   0   0   0   0
--------------------------------------------------------------------------------------------------------------------------------------
Leu CTT   1   0   1   1   0   1 | Pro CCT   0   0   1   0   2   1 | His CAT   0   0   0   0   0   0 | Arg CGT   0   0   0   0   0   0
    CTC   0   0   1   0   0   1 |     CCC   1   1   2   1   2   2 |     CAC   0   1   1   1   1   0 |     CGC   0   0   0   0   0   0
    CTA   0   1   0   0   0   0 |     CCA   0   0   0   0   1   1 | Gln CAA   0   0   0   1   0   0 |     CGA   0   0   1   0   0   0
    CTG   1   2   2   2   4   2 |     CCG   1   1   2   1   0   1 |     CAG   4   3   2   4   3   2 |     CGG   1   0   0   0   0   1
--------------------------------------------------------------------------------------------------------------------------------------
Ile ATT   1   1   1   1   1   2 | Thr ACT   0   1   3   0   1   2 | Asn AAT   0   0   0   1   0   1 | Ser AGT   2   1   1   2   0   0
    ATC   1   3   0   2   1   0 |     ACC   4   3   1   3   4   2 |     AAC   4   3   3   4   4   3 |     AGC   2   4   1   1   1   2
    ATA   0   0   0   0   0   0 |     ACA   1   0   1   0   0   0 | Lys AAA   1   2   2   2   1   1 | Arg AGA   0   0   0   0   0   0
Met ATG   4   3   3   3   3   2 |     ACG   0   1   1   0   1   2 |     AAG   4   4   6   3   7   8 |     AGG   0   0   0   0   0   0
--------------------------------------------------------------------------------------------------------------------------------------
Val GTT   0   1   1   1   3   1 | Ala GCT   5   3   3   5   3   6 | Asp GAT   1   2   2   1   3   2 | Gly GGT   0   0   1   0   1   0
    GTC   2   1   2   1   1   1 |     GCC   5   4   3   5   3   4 |     GAC   2   1   5   4   3   3 |     GGC   6   5   4   5   5   6
    GTA   0   0   0   0   0   0 |     GCA   2   2   0   0   0   0 | Glu GAA   2   1   0   1   1   1 |     GGA   1   1   0   1   0   0
    GTG   5   5   6   5   4   5 |     GCG   1   2   2   1   1   1 |     GAG   2   3   2   3   2   2 |     GGG   1   1   2   1   1   1
--------------------------------------------------------------------------------------------------------------------------------------

--------------------------------------------------------------------------------------------------------------------------------------
Phe TTT   1   1   0   1   1   1 | Ser TCT   0   2   1   0   0   0 | Tyr TAT   2   2   2   1   2   2 | Cys TGT   1   1   1   0   1   1
    TTC   3   3   4   3   3   3 |     TCC   3   1   1   4   4   3 |     TAC   4   3   3   5   2   4 |     TGC   7   7   7   8   7   7
Leu TTA   0   0   0   0   0   0 |     TCA   0   1   1   0   1   0 | *** TAA   0   0   0   0   0   0 | *** TGA   0   0   0   0   0   0
    TTG   0   0   0   0   0   0 |     TCG   1   0   1   0   0   1 |     TAG   0   0   0   0   0   0 | Trp TGG   0   0   0   0   0   0
--------------------------------------------------------------------------------------------------------------------------------------
Leu CTT   1   1   1   1   2   1 | Pro CCT   1   1   1   0   0   1 | His CAT   0   0   0   0   0   0 | Arg CGT   0   0   0   0   0   0
    CTC   2   0   0   0   1   2 |     CCC   0   1   1   2   1   0 |     CAC   0   2   2   0   1   0 |     CGC   0   0   0   0   0   0
    CTA   0   0   0   0   0   0 |     CCA   1   1   1   0   1   1 | Gln CAA   0   0   0   0   0   0 |     CGA   0   0   0   0   0   0
    CTG   1   3   3   2   1   1 |     CCG   1   2   2   1   1   1 |     CAG   4   3   3   7   2   4 |     CGG   0   0   0   0   0   0
--------------------------------------------------------------------------------------------------------------------------------------
Ile ATT   2   1   1   1   2   2 | Thr ACT   0   2   2   1   1   0 | Asn AAT   0   0   0   1   0   0 | Ser AGT   1   1   1   1   1   1
    ATC   0   1   1   1   0   0 |     ACC   4   2   2   3   2   4 |     AAC   4   3   3   5   4   4 |     AGC   0   1   1   1   2   0
    ATA   0   0   0   0   0   0 |     ACA   0   0   0   0   0   0 | Lys AAA   1   2   2   1   2   1 | Arg AGA   0   0   0   1   0   0
Met ATG   3   3   3   3   3   3 |     ACG   1   3   2   0   3   1 |     AAG   7   6   6   4   5   7 |     AGG   2   0   0   0   0   2
--------------------------------------------------------------------------------------------------------------------------------------
Val GTT   1   2   1   0   2   1 | Ala GCT   3   3   4   5   5   3 | Asp GAT   1   3   3   2   2   1 | Gly GGT   0   0   0   0   0   0
    GTC   2   1   2   1   2   2 |     GCC   4   2   2   4   3   4 |     GAC   3   2   2   2   1   3 |     GGC   5   5   5   6   5   5
    GTA   0   0   0   1   0   0 |     GCA   0   0   0   0   0   0 | Glu GAA   1   1   1   0   1   1 |     GGA   1   0   0   0   2   1
    GTG   4   5   5   4   6   4 |     GCG   1   1   1   2   1   1 |     GAG   3   4   4   4   4   3 |     GGG   1   1   1   1   0   1
--------------------------------------------------------------------------------------------------------------------------------------

--------------------------------------------------------------------------------------------------------------------------------------
Phe TTT   1   1   1   1   1   1 | Ser TCT   0   1   0   0   1   0 | Tyr TAT   2   1   2   2   1   2 | Cys TGT   1   0   0   1   0   1
    TTC   3   3   3   3   3   3 |     TCC   3   2   1   3   2   3 |     TAC   4   5   4   4   5   4 |     TGC   7   8   8   7   8   7
Leu TTA   0   0   0   0   0   0 |     TCA   0   0   0   0   0   0 | *** TAA   0   0   0   0   0   0 | *** TGA   0   0   0   0   0   0
    TTG   0   1   0   0   1   0 |     TCG   0   0   1   0   0   0 |     TAG   0   0   0   0   0   0 | Trp TGG   0   0   0   0   0   0
--------------------------------------------------------------------------------------------------------------------------------------
Leu CTT   1   1   1   1   1   1 | Pro CCT   1   0   0   1   0   1 | His CAT   0   0   0   0   0   0 | Arg CGT   0   0   0   0   0   0
    CTC   1   0   1   2   0   2 |     CCC   0   1   3   0   1   0 |     CAC   0   0   0   0   0   1 |     CGC   0   0   0   0   0   0
    CTA   0   0   0   0   0   0 |     CCA   0   0   3   1   0   1 | Gln CAA   0   0   0   0   0   0 |     CGA   0   0   0   0   0   0
    CTG   1   1   2   1   1   1 |     CCG   2   1   1   1   1   1 |     CAG   4   4   1   4   4   4 |     CGG   0   1   1   0   1   0
--------------------------------------------------------------------------------------------------------------------------------------
Ile ATT   2   1   1   2   1   3 | Thr ACT   0   0   0   0   0   1 | Asn AAT   0   0   1   0   0   1 | Ser AGT   1   2   2   1   2   0
    ATC   0   1   2   0   1   0 |     ACC   4   4   4   4   4   4 |     AAC   4   4   3   4   4   3 |     AGC   0   2   1   0   2   1
    ATA   0   0   0   0   0   0 |     ACA   0   1   0   0   1   0 | Lys AAA   1   1   3   1   1   1 | Arg AGA   0   0   0   0   0   0
Met ATG   3   4   3   3   4   3 |     ACG   1   0   0   2   0   2 |     AAG   8   4   7   7   4   6 |     AGG   1   0   0   2   0   0
--------------------------------------------------------------------------------------------------------------------------------------
Val GTT   1   0   2   1   0   1 | Ala GCT   3   5   4   3   5   3 | Asp GAT   2   1   2   1   1   1 | Gly GGT   0   0   1   0   0   0
    GTC   4   2   1   2   2   2 |     GCC   3   5   4   4   5   3 |     GAC   3   2   1   3   2   3 |     GGC   5   6   4   5   6   4
    GTA   0   0   0   0   0   0 |     GCA   1   2   0   0   2   0 | Glu GAA   1   2   0   1   2   1 |     GGA   1   1   0   1   1   1
    GTG   4   5   4   4   5   4 |     GCG   1   1   1   1   1   3 |     GAG   2   2   5   3   2   3 |     GGG   1   1   1   1   1   1
--------------------------------------------------------------------------------------------------------------------------------------

--------------------------------------------------------------------------------------------------------------------------------------
Phe TTT   1   1   1   1   1   1 | Ser TCT   0   0   1   1   0   0 | Tyr TAT   1   2   1   2   2   2 | Cys TGT   0   1   0   0   0   0
    TTC   3   3   3   3   2   2 |     TCC   4   3   2   1   5   5 |     TAC   5   4   5   3   2   2 |     TGC   8   7   8   8   8   8
Leu TTA   0   0   0   0   0   0 |     TCA   0   0   0   1   0   0 | *** TAA   0   0   0   0   0   0 | *** TGA   0   0   0   0   0   0
    TTG   0   0   1   0   0   0 |     TCG   0   1   0   0   0   0 |     TAG   0   0   0   0   0   0 | Trp TGG   0   0   0   0   0   0
--------------------------------------------------------------------------------------------------------------------------------------
Leu CTT   1   1   1   1   1   1 | Pro CCT   0   1   0   1   1   1 | His CAT   0   0   0   0   0   0 | Arg CGT   0   0   0   0   0   0
    CTC   0   2   0   0   1   1 |     CCC   0   0   1   1   3   3 |     CAC   0   0   0   2   0   0 |     CGC   0   0   0   0   0   0
    CTA   0   0   0   0   0   0 |     CCA   0   1   0   1   1   1 | Gln CAA   0   0   0   0   0   0 |     CGA   0   0   0   0   0   0
    CTG   2   1   1   4   3   3 |     CCG   1   1   1   2   1   1 |     CAG   5   4   4   3   2   2 |     CGG   0   0   1   0   0   0
--------------------------------------------------------------------------------------------------------------------------------------
Ile ATT   1   2   1   1   2   2 | Thr ACT   0   0   0   3   2   2 | Asn AAT   0   0   0   0   0   0 | Ser AGT   2   1   2   0   1   1
    ATC   1   0   1   1   1   1 |     ACC   4   4   4   2   2   2 |     AAC   5   4   4   3   4   4 |     AGC   2   0   2   1   1   1
    ATA   0   0   0   0   0   0 |     ACA   1   0   1   0   0   0 | Lys AAA   1   1   1   1   1   1 | Arg AGA   0   0   0   0   0   0
Met ATG   4   3   4   2   3   3 |     ACG   0   1   0   3   2   2 |     AAG   4   7   4   7   8   8 |     AGG   0   2   0   0   0   0
--------------------------------------------------------------------------------------------------------------------------------------
Val GTT   1   1   0   2   1   1 | Ala GCT   4   3   5   4   5   5 | Asp GAT   1   1   1   3   1   1 | Gly GGT   0   0   0   0   0   0
    GTC   1   2   2   1   1   1 |     GCC   5   4   5   2   2   2 |     GAC   3   3   2   2   2   2 |     GGC   6   5   6   5   5   5
    GTA   0   0   0   0   0   0 |     GCA   1   0   2   0   1   1 | Glu GAA   1   1   2   1   0   0 |     GGA   1   1   1   0   0   0
    GTG   6   4   5   5   5   5 |     GCG   0   1   1   1   2   2 |     GAG   2   3   2   4   4   4 |     GGG   2   1   1   1   1   1
--------------------------------------------------------------------------------------------------------------------------------------

--------------------------------------------------------------------------------------------------------------------------------------
Phe TTT   1   1   1   2   1   1 | Ser TCT   0   0   0   0   0   0 | Tyr TAT   2   1   1   2   2   1 | Cys TGT   0   1   2   2   0   0
    TTC   2   3   3   2   3   3 |     TCC   5   3   3   4   3   3 |     TAC   2   4   5   3   3   5 |     TGC   8   7   6   6   8   8
Leu TTA   0   0   0   0   0   0 |     TCA   0   0   0   0   0   0 | *** TAA   0   0   0   0   0   0 | *** TGA   0   0   0   0   0   0
    TTG   0   0   0   0   0   0 |     TCG   0   1   0   0   1   0 |     TAG   0   0   0   0   0   0 | Trp TGG   0   0   0   0   0   0
--------------------------------------------------------------------------------------------------------------------------------------
Leu CTT   1   2   1   1   1   2 | Pro CCT   1   1   0   0   1   0 | His CAT   0   0   0   0   0   0 | Arg CGT   0   0   0   0   0   0
    CTC   1   0   0   1   1   0 |     CCC   3   2   2   1   3   1 |     CAC   0   2   1   2   0   1 |     CGC   0   0   0   0   0   0
    CTA   0   0   0   0   0   0 |     CCA   1   0   0   1   0   0 | Gln CAA   0   0   0   0   0   1 |     CGA   0   0   0   0   1   0
    CTG   3   2   2   2   2   1 |     CCG   1   1   1   1   1   1 |     CAG   2   2   3   2   2   4 |     CGG   0   0   1   0   0   0
--------------------------------------------------------------------------------------------------------------------------------------
Ile ATT   2   1   1   2   1   1 | Thr ACT   2   1   1   2   3   0 | Asn AAT   0   0   1   3   2   1 | Ser AGT   1   0   2   0   1   2
    ATC   1   0   1   0   0   2 |     ACC   2   3   2   2   1   3 |     AAC   4   4   4   5   6   5 |     AGC   1   1   0   1   1   1
    ATA   0   0   0   0   0   0 |     ACA   0   0   1   0   0   0 | Lys AAA   1   1   3   2   2   2 | Arg AGA   0   0   1   0   1   0
Met ATG   3   3   4   2   3   3 |     ACG   2   1   0   3   1   0 |     AAG   8   7   3   6   6   3 |     AGG   0   1   0   0   0   0
--------------------------------------------------------------------------------------------------------------------------------------
Val GTT   1   3   0   1   1   1 | Ala GCT   5   3   5   6   3   5 | Asp GAT   1   2   1   3   2   1 | Gly GGT   0   0   0   0   1   1
    GTC   1   3   3   1   2   2 |     GCC   2   3   3   2   3   4 |     GAC   2   3   3   1   1   3 |     GGC   5   6   6   5   4   4
    GTA   0   0   0   0   0   0 |     GCA   1   0   1   0   0   0 | Glu GAA   0   1   1   0   0   1 |     GGA   0   1   0   1   1   1
    GTG   5   5   6   6   6   5 |     GCG   2   2   0   1   2   1 |     GAG   4   2   2   3   3   3 |     GGG   1   0   3   0   0   1
--------------------------------------------------------------------------------------------------------------------------------------

--------------------------------------------------------------------------------------------------------------------------------------
Phe TTT   1   1   1   1   1   1 | Ser TCT   0   1   0   2   2   0 | Tyr TAT   2   1   2   2   2   2 | Cys TGT   1   0   2   0   0   1
    TTC   3   3   3   3   3   3 |     TCC   3   2   3   2   2   3 |     TAC   4   5   4   3   3   4 |     TGC   7   8   6   8   8   7
Leu TTA   0   0   0   0   0   0 |     TCA   0   0   0   0   0   0 | *** TAA   0   0   0   0   0   0 | *** TGA   0   0   0   0   0   0
    TTG   0   1   0   0   0   0 |     TCG   1   0   0   1   1   1 |     TAG   0   0   0   0   0   0 | Trp TGG   0   0   0   0   0   0
--------------------------------------------------------------------------------------------------------------------------------------
Leu CTT   1   1   1   1   1   1 | Pro CCT   1   0   1   1   1   1 | His CAT   0   0   0   0   0   0 | Arg CGT   0   0   0   0   0   0
    CTC   2   0   2   0   0   2 |     CCC   0   1   0   2   1   0 |     CAC   0   0   1   1   1   0 |     CGC   0   0   0   0   1   0
    CTA   0   0   0   0   0   0 |     CCA   1   0   1   1   1   1 | Gln CAA   0   0   0   1   0   0 |     CGA   0   0   0   0   0   0
    CTG   1   1   1   3   3   1 |     CCG   1   1   1   1   2   1 |     CAG   4   4   4   3   3   4 |     CGG   0   1   0   0   0   0
--------------------------------------------------------------------------------------------------------------------------------------
Ile ATT   2   1   3   1   1   2 | Thr ACT   0   0   1   1   1   0 | Asn AAT   0   0   1   0   0   0 | Ser AGT   1   2   0   0   0   1
    ATC   0   1   0   1   1   0 |     ACC   4   4   4   3   5   4 |     AAC   4   4   3   4   3   4 |     AGC   0   2   1   1   1   0
    ATA   0   0   0   0   0   0 |     ACA   0   1   0   0   0   0 | Lys AAA   1   1   1   1   1   1 | Arg AGA   0   0   0   0   0   0
Met ATG   3   4   4   3   3   3 |     ACG   1   0   2   2   0   1 |     AAG   7   4   6   7   7   7 |     AGG   2   0   0   0   0   2
--------------------------------------------------------------------------------------------------------------------------------------
Val GTT   1   0   1   2   2   1 | Ala GCT   3   5   3   3   3   3 | Asp GAT   1   1   1   4   3   1 | Gly GGT   0   0   0   0   1   0
    GTC   2   2   2   1   1   2 |     GCC   4   5   3   2   2   4 |     GAC   3   2   3   2   3   3 |     GGC   5   6   4   5   5   5
    GTA   0   0   0   0   0   0 |     GCA   0   2   0   0   0   0 | Glu GAA   1   2   1   0   1   1 |     GGA   1   1   1   0   0   1
    GTG   4   5   3   5   5   4 |     GCG   1   1   3   1   2   1 |     GAG   3   2   3   3   2   3 |     GGG   1   1   1   2   1   1
--------------------------------------------------------------------------------------------------------------------------------------

--------------------------------------------------------------------------------------------------------------------------------------
Phe TTT   1   1   1   1   1   1 | Ser TCT   1   0   0   0   0   1 | Tyr TAT   1   2   2   1   2   1 | Cys TGT   0   1   2   1   1   0
    TTC   3   3   3   3   3   3 |     TCC   2   3   2   3   3   2 |     TAC   5   4   3   5   4   5 |     TGC   8   7   6   7   7   8
Leu TTA   0   0   0   0   0   0 |     TCA   0   0   0   0   0   0 | *** TAA   0   0   0   0   0   0 | *** TGA   0   0   0   0   0   0
    TTG   1   0   0   0   0   1 |     TCG   0   1   0   0   1   0 |     TAG   0   0   0   0   0   0 | Trp TGG   0   0   0   0   0   0
--------------------------------------------------------------------------------------------------------------------------------------
Leu CTT   1   1   1   0   1   1 | Pro CCT   0   1   0   0   1   0 | His CAT   0   0   0   0   0   0 | Arg CGT   0   0   0   0   0   0
    CTC   0   2   0   1   2   0 |     CCC   1   0   2   1   0   1 |     CAC   0   0   0   0   0   0 |     CGC   0   0   1   0   0   0
    CTA   0   0   0   0   0   0 |     CCA   0   1   1   1   1   0 | Gln CAA   0   0   0   0   0   0 |     CGA   0   0   0   0   0   0
    CTG   1   1   2   2   1   1 |     CCG   1   1   1   1   1   1 |     CAG   4   4   3   2   4   4 |     CGG   1   0   1   0   0   1
--------------------------------------------------------------------------------------------------------------------------------------
Ile ATT   1   2   1   2   2   1 | Thr ACT   0   0   2   2   0   0 | Asn AAT   0   1   0   0   0   0 | Ser AGT   2   0   1   1   1   2
    ATC   1   0   1   0   0   1 |     ACC   4   4   3   2   4   3 |     AAC   4   4   4   4   4   5 |     AGC   2   0   2   2   0   2
    ATA   0   0   0   0   0   0 |     ACA   1   0   1   1   0   1 | Lys AAA   1   1   2   4   1   1 | Arg AGA   0   0   0   0   0   0
Met ATG   4   3   3   3   3   4 |     ACG   0   1   2   3   1   0 |     AAG   4   7   7   5   7   4 |     AGG   0   2   0   0   2   0
--------------------------------------------------------------------------------------------------------------------------------------
Val GTT   0   1   1   2   1   0 | Ala GCT   5   3   5   5   3   5 | Asp GAT   1   1   1   3   1   1 | Gly GGT   0   0   0   1   0   0
    GTC   2   2   3   1   2   2 |     GCC   5   4   2   3   4   5 |     GAC   2   3   2   1   3   2 |     GGC   6   5   6   5   5   6
    GTA   0   0   0   0   0   0 |     GCA   2   0   0   0   0   2 | Glu GAA   2   1   1   0   1   2 |     GGA   1   1   1   2   1   1
    GTG   5   4   3   5   4   5 |     GCG   1   1   1   1   1   1 |     GAG   2   3   3   2   3   2 |     GGG   1   1   1   1   1   1
--------------------------------------------------------------------------------------------------------------------------------------

--------------------------------------------------------------------------------------------------------------------------------------
Phe TTT   1   1   0   0   1   0 | Ser TCT   0   1   1   0   0   0 | Tyr TAT   2   1   1   1   2   1 | Cys TGT   1   0   1   0   1   1
    TTC   3   3   3   4   3   5 |     TCC   3   2   5   3   4   3 |     TAC   4   5   3   5   3   4 |     TGC   7   8   7   8   7   7
Leu TTA   0   0   0   0   0   0 |     TCA   0   0   0   0   0   0 | *** TAA   0   0   0   0   0   0 | *** TGA   0   0   0   0   0   0
    TTG   0   1   1   0   0   0 |     TCG   1   0   0   0   0   0 |     TAG   0   0   0   0   0   0 | Trp TGG   0   0   0   0   0   0
--------------------------------------------------------------------------------------------------------------------------------------
Leu CTT   1   1   2   1   1   1 | Pro CCT   1   0   0   0   1   1 | His CAT   0   0   0   0   0   0 | Arg CGT   0   0   0   0   0   0
    CTC   2   0   2   0   2   0 |     CCC   0   1   2   1   2   2 |     CAC   0   0   1   1   1   0 |     CGC   0   0   0   0   0   0
    CTA   0   0   0   0   0   0 |     CCA   1   0   1   0   1   0 | Gln CAA   0   0   0   1   0   0 |     CGA   0   0   0   0   0   0
    CTG   1   1   1   2   1   1 |     CCG   1   1   1   1   1   1 |     CAG   4   4   2   4   2   4 |     CGG   0   1   0   0   1   0
--------------------------------------------------------------------------------------------------------------------------------------
Ile ATT   2   1   2   1   1   1 | Thr ACT   0   0   2   0   1   0 | Asn AAT   0   0   1   0   1   2 | Ser AGT   1   2   1   2   1   1
    ATC   0   1   0   1   0   1 |     ACC   4   4   1   2   1   3 |     AAC   4   4   3   5   3   4 |     AGC   0   2   1   1   1   1
    ATA   0   0   0   0   0   0 |     ACA   0   1   0   1   0   1 | Lys AAA   1   1   1   2   1   1 | Arg AGA   0   0   0   0   0   1
Met ATG   3   4   3   3   3   5 |     ACG   1   0   2   0   2   0 |     AAG   7   4   7   3   7   4 |     AGG   2   0   1   0   1   2
--------------------------------------------------------------------------------------------------------------------------------------
Val GTT   1   0   0   0   4   0 | Ala GCT   3   5   5   5   4   5 | Asp GAT   1   1   2   1   3   1 | Gly GGT   0   0   0   1   0   0
    GTC   2   2   1   2   1   2 |     GCC   4   5   2   4   2   3 |     GAC   3   2   2   3   1   2 |     GGC   5   6   7   5   5   5
    GTA   0   0   0   1   0   1 |     GCA   0   2   0   1   0   1 | Glu GAA   1   2   0   2   1   1 |     GGA   1   1   1   1   1   1
    GTG   4   5   6   3   4   4 |     GCG   1   1   1   3   3   3 |     GAG   3   2   3   2   2   2 |     GGG   1   1   0   1   1   1
--------------------------------------------------------------------------------------------------------------------------------------

--------------------------------------------------------------------------------------------------------------------------------------
Phe TTT   1   1   1   2   1   1 | Ser TCT   1   0   2   0   0   0 | Tyr TAT   1   2   2   1   3   2 | Cys TGT   3   0   1   1   0   1
    TTC   4   2   4   2   3   3 |     TCC   2   5   3   3   3   3 |     TAC   4   2   3   5   3   4 |     TGC   5   8   7   7   8   7
Leu TTA   0   0   0   0   0   0 |     TCA   0   0   0   0   0   0 | *** TAA   0   0   0   0   0   0 | *** TGA   0   0   0   0   0   0
    TTG   0   0   0   0   0   0 |     TCG   0   0   0   0   2   1 |     TAG   0   0   0   0   0   0 | Trp TGG   0   0   0   0   0   0
--------------------------------------------------------------------------------------------------------------------------------------
Leu CTT   1   1   1   1   1   1 | Pro CCT   1   1   0   0   0   1 | His CAT   0   0   0   0   0   0 | Arg CGT   0   0   0   0   0   0
    CTC   0   2   2   0   0   2 |     CCC   1   3   1   1   1   0 |     CAC   0   0   1   0   1   0 |     CGC   1   0   0   0   0   0
    CTA   0   0   0   0   0   0 |     CCA   0   1   1   0   0   1 | Gln CAA   0   0   0   0   1   0 |     CGA   0   0   0   0   0   0
    CTG   2   2   1   1   3   1 |     CCG   3   1   1   1   1   1 |     CAG   1   2   4   5   1   4 |     CGG   0   0   0   0   1   0
--------------------------------------------------------------------------------------------------------------------------------------
Ile ATT   0   2   1   0   3   2 | Thr ACT   1   3   2   0   1   0 | Asn AAT   2   0   0   1   2   0 | Ser AGT   0   1   1   1   2   1
    ATC   0   1   0   1   0   0 |     ACC   2   2   3   4   3   4 |     AAC   4   4   3   5   2   4 |     AGC   2   1   2   3   1   0
    ATA   1   0   0   0   0   0 |     ACA   0   0   0   1   0   0 | Lys AAA   1   1   2   1   3   1 | Arg AGA   0   0   0   0   0   0
Met ATG   2   3   3   6   2   3 |     ACG   2   3   2   0   0   1 |     AAG   6   8   5   4   6   7 |     AGG   1   0   0   0   0   2
--------------------------------------------------------------------------------------------------------------------------------------
Val GTT   3   1   3   1   0   1 | Ala GCT   4   4   3   4   5   3 | Asp GAT   1   1   3   1   3   1 | Gly GGT   0   0   0   0   1   0
    GTC   3   1   2   1   2   2 |     GCC   2   2   2   6   2   4 |     GAC   3   2   1   2   2   3 |     GGC   4   5   4   4   4   5
    GTA   0   0   0   2   0   0 |     GCA   0   1   0   1   0   0 | Glu GAA   3   0   1   1   1   1 |     GGA   1   0   1   1   1   1
    GTG   6   5   4   4   5   4 |     GCG   0   1   2   1   1   1 |     GAG   2   4   3   2   3   3 |     GGG   2   1   1   2   1   1
--------------------------------------------------------------------------------------------------------------------------------------

------------------------------------------------------
Phe TTT   1 | Ser TCT   0 | Tyr TAT   2 | Cys TGT   1
    TTC   3 |     TCC   3 |     TAC   3 |     TGC   7
Leu TTA   0 |     TCA   0 | *** TAA   0 | *** TGA   0
    TTG   0 |     TCG   1 |     TAG   0 | Trp TGG   0
------------------------------------------------------
Leu CTT   1 | Pro CCT   1 | His CAT   0 | Arg CGT   0
    CTC   1 |     CCC   1 |     CAC   0 |     CGC   1
    CTA   0 |     CCA   0 | Gln CAA   0 |     CGA   0
    CTG   2 |     CCG   3 |     CAG   2 |     CGG   0
------------------------------------------------------
Ile ATT   0 | Thr ACT   1 | Asn AAT   1 | Ser AGT   0
    ATC   0 |     ACC   3 |     AAC   3 |     AGC   2
    ATA   0 |     ACA   0 | Lys AAA   1 | Arg AGA   0
Met ATG   3 |     ACG   2 |     AAG   7 |     AGG   0
------------------------------------------------------
Val GTT   4 | Ala GCT   6 | Asp GAT   1 | Gly GGT   0
    GTC   2 |     GCC   1 |     GAC   4 |     GGC   3
    GTA   0 |     GCA   0 | Glu GAA   1 |     GGA   1
    GTG   6 |     GCG   0 |     GAG   2 |     GGG   3
------------------------------------------------------

Codon position x base (3x4) table for each sequence.

#1: Conkazal-M1_tpm_37053.66
position  1:    T:0.23333    C:0.12222    A:0.30000    G:0.34444
position  2:    T:0.23333    C:0.24444    A:0.32222    G:0.20000
position  3:    T:0.21111    C:0.43333    A:0.05556    G:0.30000
Average         T:0.22593    C:0.26667    A:0.22593    G:0.28148

#2: C.magus_tpm_666.92
position  1:    T:0.23864    C:0.12500    A:0.26136    G:0.37500
position  2:    T:0.23864    C:0.20455    A:0.35227    G:0.20455
position  3:    T:0.18182    C:0.51136    A:0.05682    G:0.25000
Average         T:0.21970    C:0.28030    A:0.22348    G:0.27652

#3: C.geographus_tpm_4696.52
position  1:    T:0.22472    C:0.12360    A:0.32584    G:0.32584
position  2:    T:0.21348    C:0.25843    A:0.31461    G:0.21348
position  3:    T:0.19101    C:0.42697    A:0.04494    G:0.33708
Average         T:0.20974    C:0.26966    A:0.22846    G:0.29213

#4: C.geographus_tpm_22.59
position  1:    T:0.23596    C:0.13483    A:0.28090    G:0.34831
position  2:    T:0.23596    C:0.22472    A:0.32584    G:0.21348
position  3:    T:0.15730    C:0.51685    A:0.05618    G:0.26966
Average         T:0.20974    C:0.29213    A:0.22097    G:0.27715

#5: C.striatus_tpm_13231.29
position  1:    T:0.24444    C:0.12222    A:0.28889    G:0.34444
position  2:    T:0.23333    C:0.25556    A:0.31111    G:0.20000
position  3:    T:0.20000    C:0.43333    A:0.05556    G:0.31111
Average         T:0.22593    C:0.27037    A:0.21852    G:0.28519

#6: C.striatus_tpm_610.27
position  1:    T:0.23864    C:0.11364    A:0.27273    G:0.37500
position  2:    T:0.22727    C:0.20455    A:0.35227    G:0.21591
position  3:    T:0.15909    C:0.51136    A:0.09091    G:0.23864
Average         T:0.20833    C:0.27652    A:0.23864    G:0.27652

#7: C.rolani_tpm_4960.87
position  1:    T:0.23333    C:0.14444    A:0.27778    G:0.34444
position  2:    T:0.23333    C:0.23333    A:0.33333    G:0.20000
position  3:    T:0.23333    C:0.41111    A:0.04444    G:0.31111
Average         T:0.23333    C:0.26296    A:0.21852    G:0.28519

#8: C.rolani_tpm_26.18
position  1:    T:0.23333    C:0.10000    A:0.30000    G:0.36667
position  2:    T:0.23333    C:0.25556    A:0.30000    G:0.21111
position  3:    T:0.15556    C:0.46667    A:0.08889    G:0.28889
Average         T:0.20741    C:0.27407    A:0.22963    G:0.28889

#9: C.textile_tpm_4961.88
position  1:    T:0.24444    C:0.13333    A:0.24444    G:0.37778
position  2:    T:0.24444    C:0.24444    A:0.30000    G:0.21111
position  3:    T:0.21111    C:0.45556    A:0.02222    G:0.31111
Average         T:0.23333    C:0.27778    A:0.18889    G:0.30000

#10: C.textile_tpm_4.75
position  1:    T:0.23864    C:0.10227    A:0.29545    G:0.36364
position  2:    T:0.23864    C:0.23864    A:0.29545    G:0.22727
position  3:    T:0.13636    C:0.48864    A:0.09091    G:0.28409
Average         T:0.20455    C:0.27652    A:0.22727    G:0.29167

#11: C.furvus_tpm_5758
position  1:    T:0.23596    C:0.14607    A:0.24719    G:0.37079
position  2:    T:0.22472    C:0.25843    A:0.31461    G:0.20225
position  3:    T:0.20225    C:0.46067    A:0.01124    G:0.32584
Average         T:0.22097    C:0.28839    A:0.19101    G:0.29963

#12: C.furvus_tpm_6.6
position  1:    T:0.23333    C:0.11111    A:0.25556    G:0.40000
position  2:    T:0.25556    C:0.23333    A:0.31111    G:0.20000
position  3:    T:0.13333    C:0.51111    A:0.06667    G:0.28889
Average         T:0.20741    C:0.28519    A:0.21111    G:0.29630

#13: C.ammiralis_tpm_14173.43
position  1:    T:0.24444    C:0.13333    A:0.23333    G:0.38889
position  2:    T:0.24444    C:0.23333    A:0.30000    G:0.22222
position  3:    T:0.21111    C:0.44444    A:0.02222    G:0.32222
Average         T:0.23333    C:0.27037    A:0.18519    G:0.31111

#14: C.gloriamaris_tpm_5031.74
position  1:    T:0.24719    C:0.13483    A:0.24719    G:0.37079
position  2:    T:0.24719    C:0.23596    A:0.31461    G:0.20225
position  3:    T:0.24719    C:0.41573    A:0.01124    G:0.32584
Average         T:0.24719    C:0.26217    A:0.19101    G:0.29963

#15: C.marmoreus_tpm_14984.56
position  1:    T:0.22222    C:0.13333    A:0.27778    G:0.36667
position  2:    T:0.21111    C:0.27778    A:0.31111    G:0.20000
position  3:    T:0.22222    C:0.44444    A:0.03333    G:0.30000
Average         T:0.21852    C:0.28519    A:0.20741    G:0.28889

#16: C.betulinus_tpm_5832.33
position  1:    T:0.23333    C:0.12222    A:0.26667    G:0.37778
position  2:    T:0.23333    C:0.26667    A:0.30000    G:0.20000
position  3:    T:0.21111    C:0.42222    A:0.04444    G:0.32222
Average         T:0.22593    C:0.27037    A:0.20370    G:0.30000

#17: C.betulinus_tpm_324.29
position  1:    T:0.23596    C:0.10112    A:0.28090    G:0.38202
position  2:    T:0.24719    C:0.22472    A:0.29213    G:0.23596
position  3:    T:0.14607    C:0.52809    A:0.05618    G:0.26966
Average         T:0.20974    C:0.28464    A:0.20974    G:0.29588

#18: C.imperialis_tpm_6010.22
position  1:    T:0.22222    C:0.13333    A:0.32222    G:0.32222
position  2:    T:0.24444    C:0.25556    A:0.30000    G:0.20000
position  3:    T:0.14444    C:0.48889    A:0.06667    G:0.30000
Average         T:0.20370    C:0.29259    A:0.22963    G:0.27407

#19: C.imperialis_tpm_61.93
position  1:    T:0.26667    C:0.11111    A:0.26667    G:0.35556
position  2:    T:0.24444    C:0.23333    A:0.32222    G:0.20000
position  3:    T:0.20000    C:0.47778    A:0.04444    G:0.27778
Average         T:0.23704    C:0.27407    A:0.21111    G:0.27778

#20: C.quernicus_tpm_1876.55
position  1:    T:0.23333    C:0.11111    A:0.26667    G:0.38889
position  2:    T:0.23333    C:0.25556    A:0.33333    G:0.17778
position  3:    T:0.22222    C:0.44444    A:0.03333    G:0.30000
Average         T:0.22963    C:0.27037    A:0.21111    G:0.28889

#21: C.abbreviatus_tpm_2855.27
position  1:    T:0.23333    C:0.08889    A:0.32222    G:0.35556
position  2:    T:0.23333    C:0.24444    A:0.28889    G:0.23333
position  3:    T:0.21111    C:0.42222    A:0.08889    G:0.27778
Average         T:0.22593    C:0.25185    A:0.23333    G:0.28889

#22: C.abbreviatus_tpm_13.94
position  1:    T:0.27778    C:0.14444    A:0.24444    G:0.33333
position  2:    T:0.24444    C:0.24444    A:0.31111    G:0.20000
position  3:    T:0.23333    C:0.42222    A:0.04444    G:0.30000
Average         T:0.25185    C:0.27037    A:0.20000    G:0.27778

#23: C.abbreviatus_tpm_4128.55
position  1:    T:0.24444    C:0.15556    A:0.25556    G:0.34444
position  2:    T:0.23333    C:0.24444    A:0.34444    G:0.17778
position  3:    T:0.18889    C:0.44444    A:0.02222    G:0.34444
Average         T:0.22222    C:0.28148    A:0.20741    G:0.28889

#24: C.arenatus_tpm_312.24
position  1:    T:0.26136    C:0.11364    A:0.26136    G:0.36364
position  2:    T:0.23864    C:0.26136    A:0.29545    G:0.20455
position  3:    T:0.18182    C:0.43182    A:0.03409    G:0.35227
Average         T:0.22727    C:0.26894    A:0.19697    G:0.30682

#25: C.arenatus_tpm_28.38
position  1:    T:0.24719    C:0.14607    A:0.29213    G:0.31461
position  2:    T:0.26966    C:0.20225    A:0.34831    G:0.17978
position  3:    T:0.23596    C:0.40449    A:0.07865    G:0.28090
Average         T:0.25094    C:0.25094    A:0.23970    G:0.25843

#26: C.aristophanes_tpm_2463.91
position  1:    T:0.24444    C:0.13333    A:0.26667    G:0.35556
position  2:    T:0.23333    C:0.25556    A:0.33333    G:0.17778
position  3:    T:0.18889    C:0.44444    A:0.03333    G:0.33333
Average         T:0.22222    C:0.27778    A:0.21111    G:0.28889

#27: C.aristophanes_tpm_3200.72
position  1:    T:0.23333    C:0.13333    A:0.27778    G:0.35556
position  2:    T:0.23333    C:0.25556    A:0.33333    G:0.17778
position  3:    T:0.20000    C:0.43333    A:0.04444    G:0.32222
Average         T:0.22222    C:0.27407    A:0.21852    G:0.28519

#28: C.bayani_tpm_7477.39
position  1:    T:0.23333    C:0.15556    A:0.30000    G:0.31111
position  2:    T:0.23333    C:0.30000    A:0.27778    G:0.18889
position  3:    T:0.17778    C:0.44444    A:0.04444    G:0.33333
Average         T:0.21481    C:0.30000    A:0.20741    G:0.27778

#29: C.bayani_tpm_20.84
position  1:    T:0.24444    C:0.11111    A:0.26667    G:0.37778
position  2:    T:0.24444    C:0.22222    A:0.33333    G:0.20000
position  3:    T:0.15556    C:0.50000    A:0.08889    G:0.25556
Average         T:0.21481    C:0.27778    A:0.22963    G:0.27778

#30: C.boavistensis_tpm_1307.04
position  1:    T:0.25000    C:0.12500    A:0.28409    G:0.34091
position  2:    T:0.22727    C:0.22727    A:0.34091    G:0.20455
position  3:    T:0.18182    C:0.44318    A:0.04545    G:0.32955
Average         T:0.21970    C:0.26515    A:0.22348    G:0.29167

#31: C.boavistensis_tpm_6.2
position  1:    T:0.24444    C:0.10000    A:0.26667    G:0.38889
position  2:    T:0.22222    C:0.25556    A:0.28889    G:0.23333
position  3:    T:0.14444    C:0.50000    A:0.07778    G:0.27778
Average         T:0.20370    C:0.28519    A:0.21111    G:0.30000

#32: C.caracteristicus_tpm_9725.06
position  1:    T:0.23864    C:0.10227    A:0.29545    G:0.36364
position  2:    T:0.23864    C:0.23864    A:0.29545    G:0.22727
position  3:    T:0.13636    C:0.48864    A:0.09091    G:0.28409
Average         T:0.20455    C:0.27652    A:0.22727    G:0.29167

#33: C.consors_tpm_717.69
position  1:    T:0.23333    C:0.14444    A:0.25556    G:0.36667
position  2:    T:0.24444    C:0.25556    A:0.30000    G:0.20000
position  3:    T:0.18889    C:0.44444    A:0.04444    G:0.32222
Average         T:0.22222    C:0.28148    A:0.20000    G:0.29630

#34: C.consors_tpm_219.1
position  1:    T:0.23864    C:0.12500    A:0.25000    G:0.38636
position  2:    T:0.22727    C:0.21591    A:0.35227    G:0.20455
position  3:    T:0.15909    C:0.52273    A:0.05682    G:0.26136
Average         T:0.20833    C:0.28788    A:0.21970    G:0.28409

#35: C.coronatus_tpm_1621.49
position  1:    T:0.24444    C:0.14444    A:0.26667    G:0.34444
position  2:    T:0.23333    C:0.25556    A:0.33333    G:0.17778
position  3:    T:0.21111    C:0.44444    A:0.04444    G:0.30000
Average         T:0.22963    C:0.28148    A:0.21481    G:0.27407

#36: C.coronatus_tpm_15.67
position  1:    T:0.22222    C:0.13333    A:0.27778    G:0.36667
position  2:    T:0.21111    C:0.27778    A:0.31111    G:0.20000
position  3:    T:0.22222    C:0.44444    A:0.03333    G:0.30000
Average         T:0.21852    C:0.28519    A:0.20741    G:0.28889

#37: C.cuneolus_tpm_5483.52
position  1:    T:0.25000    C:0.12500    A:0.28409    G:0.34091
position  2:    T:0.22727    C:0.22727    A:0.34091    G:0.20455
position  3:    T:0.15909    C:0.46591    A:0.04545    G:0.32955
Average         T:0.21212    C:0.27273    A:0.22348    G:0.29167

#38: C.ebraeus_tpm_1080.6
position  1:    T:0.23333    C:0.15556    A:0.27778    G:0.33333
position  2:    T:0.23333    C:0.24444    A:0.34444    G:0.17778
position  3:    T:0.22222    C:0.37778    A:0.05556    G:0.34444
Average         T:0.22963    C:0.25926    A:0.22593    G:0.28519

#39: C.ebraeus_tpm_13017.92
position  1:    T:0.23333    C:0.15556    A:0.26667    G:0.34444
position  2:    T:0.23333    C:0.24444    A:0.34444    G:0.17778
position  3:    T:0.20000    C:0.40000    A:0.05556    G:0.34444
Average         T:0.22222    C:0.26667    A:0.22222    G:0.28889

#40: C.ebraeus_tpm_43.86
position  1:    T:0.24444    C:0.14444    A:0.25556    G:0.35556
position  2:    T:0.20000    C:0.24444    A:0.35556    G:0.20000
position  3:    T:0.15556    C:0.50000    A:0.03333    G:0.31111
Average         T:0.20000    C:0.29630    A:0.21481    G:0.28889

#41: C.ermineus_tpm_87030.59
position  1:    T:0.23333    C:0.11111    A:0.27778    G:0.37778
position  2:    T:0.25556    C:0.25556    A:0.28889    G:0.20000
position  3:    T:0.21111    C:0.42222    A:0.07778    G:0.28889
Average         T:0.23333    C:0.26296    A:0.21481    G:0.28889

#42: C.ermineus_tpm_18.43
position  1:    T:0.25000    C:0.12500    A:0.28409    G:0.34091
position  2:    T:0.22727    C:0.22727    A:0.34091    G:0.20455
position  3:    T:0.15909    C:0.46591    A:0.04545    G:0.32955
Average         T:0.21212    C:0.27273    A:0.22348    G:0.29167

#43: C.galeao_tpm_1763.14
position  1:    T:0.23864    C:0.11364    A:0.28409    G:0.36364
position  2:    T:0.23864    C:0.21591    A:0.35227    G:0.19318
position  3:    T:0.17045    C:0.46591    A:0.04545    G:0.31818
Average         T:0.21591    C:0.26515    A:0.22727    G:0.29167

#44: C.galeao_tpm_9.49
position  1:    T:0.24444    C:0.10000    A:0.26667    G:0.38889
position  2:    T:0.22222    C:0.25556    A:0.28889    G:0.23333
position  3:    T:0.14444    C:0.50000    A:0.07778    G:0.27778
Average         T:0.20370    C:0.28519    A:0.21111    G:0.30000

#45: C.generalis_tpm_9993.99
position  1:    T:0.22222    C:0.14444    A:0.30000    G:0.33333
position  2:    T:0.23333    C:0.24444    A:0.32222    G:0.20000
position  3:    T:0.18889    C:0.44444    A:0.06667    G:0.30000
Average         T:0.21481    C:0.27778    A:0.22963    G:0.27778

#46: C.grahami_tpm_5991.35
position  1:    T:0.23864    C:0.12500    A:0.29545    G:0.34091
position  2:    T:0.22727    C:0.22727    A:0.34091    G:0.20455
position  3:    T:0.15909    C:0.46591    A:0.04545    G:0.32955
Average         T:0.20833    C:0.27273    A:0.22727    G:0.29167

#47: C.grahami_tpm_121.4
position  1:    T:0.24444    C:0.10000    A:0.26667    G:0.38889
position  2:    T:0.22222    C:0.25556    A:0.28889    G:0.23333
position  3:    T:0.14444    C:0.50000    A:0.07778    G:0.27778
Average         T:0.20370    C:0.28519    A:0.21111    G:0.30000

#48: C.guanche_tpm_1488.96
position  1:    T:0.23864    C:0.13636    A:0.28409    G:0.34091
position  2:    T:0.23864    C:0.25000    A:0.34091    G:0.17045
position  3:    T:0.18182    C:0.45455    A:0.04545    G:0.31818
Average         T:0.21970    C:0.28030    A:0.22348    G:0.27652

#49: C.guanche_tpm_12.16
position  1:    T:0.24444    C:0.10000    A:0.27778    G:0.37778
position  2:    T:0.23333    C:0.22222    A:0.31111    G:0.23333
position  3:    T:0.13333    C:0.52222    A:0.05556    G:0.28889
Average         T:0.20370    C:0.28148    A:0.21481    G:0.30000

#50: C.infinitus_tpm_1672.96
position  1:    T:0.25000    C:0.12500    A:0.28409    G:0.34091
position  2:    T:0.22727    C:0.22727    A:0.34091    G:0.20455
position  3:    T:0.15909    C:0.46591    A:0.04545    G:0.32955
Average         T:0.21212    C:0.27273    A:0.22348    G:0.29167

#51: C.infinitus_tpm_12.97
position  1:    T:0.24444    C:0.10000    A:0.26667    G:0.38889
position  2:    T:0.22222    C:0.25556    A:0.28889    G:0.23333
position  3:    T:0.14444    C:0.50000    A:0.07778    G:0.27778
Average         T:0.20370    C:0.28519    A:0.21111    G:0.30000

#52: C.judaeus_tpm_165.87
position  1:    T:0.22222    C:0.16667    A:0.26667    G:0.34444
position  2:    T:0.23333    C:0.25556    A:0.34444    G:0.16667
position  3:    T:0.21111    C:0.38889    A:0.04444    G:0.35556
Average         T:0.22222    C:0.27037    A:0.21852    G:0.28889

#53: C.lenavati_tpm_12443.79
position  1:    T:0.22222    C:0.14444    A:0.30000    G:0.33333
position  2:    T:0.23333    C:0.30000    A:0.28889    G:0.17778
position  3:    T:0.18889    C:0.43333    A:0.03333    G:0.34444
Average         T:0.21481    C:0.29259    A:0.20741    G:0.28519

#54: C.lenavati_tpm_2610.79
position  1:    T:0.22222    C:0.14444    A:0.30000    G:0.33333
position  2:    T:0.23333    C:0.30000    A:0.28889    G:0.17778
position  3:    T:0.18889    C:0.43333    A:0.03333    G:0.34444
Average         T:0.21481    C:0.29259    A:0.20741    G:0.28519

#55: C.lenavati_tpm_2297.02
position  1:    T:0.22222    C:0.14444    A:0.30000    G:0.33333
position  2:    T:0.23333    C:0.30000    A:0.28889    G:0.17778
position  3:    T:0.18889    C:0.43333    A:0.03333    G:0.34444
Average         T:0.21481    C:0.29259    A:0.20741    G:0.28519

#56: C.litteratus_tpm_4905.91
position  1:    T:0.23333    C:0.13333    A:0.25556    G:0.37778
position  2:    T:0.25556    C:0.23333    A:0.32222    G:0.18889
position  3:    T:0.17778    C:0.48889    A:0.03333    G:0.30000
Average         T:0.22222    C:0.28519    A:0.20370    G:0.28889

#57: C.litteratus_tpm_13.95
position  1:    T:0.23333    C:0.12222    A:0.26667    G:0.37778
position  2:    T:0.24444    C:0.21111    A:0.31111    G:0.23333
position  3:    T:0.17778    C:0.46667    A:0.07778    G:0.27778
Average         T:0.21852    C:0.26667    A:0.21852    G:0.29630

#58: C.lividus_tpm_4898.71
position  1:    T:0.23333    C:0.12222    A:0.31111    G:0.33333
position  2:    T:0.22222    C:0.25556    A:0.35556    G:0.16667
position  3:    T:0.26667    C:0.40000    A:0.04444    G:0.28889
Average         T:0.24074    C:0.25926    A:0.23704    G:0.26296

#59: C.magus_tpm_14731.39
position  1:    T:0.23333    C:0.13333    A:0.31111    G:0.32222
position  2:    T:0.23333    C:0.24444    A:0.32222    G:0.20000
position  3:    T:0.21111    C:0.43333    A:0.05556    G:0.30000
Average         T:0.22593    C:0.27037    A:0.22963    G:0.27407

#60: C.magus_tpm_21.97
position  1:    T:0.23864    C:0.12500    A:0.26136    G:0.37500
position  2:    T:0.23864    C:0.20455    A:0.35227    G:0.20455
position  3:    T:0.18182    C:0.51136    A:0.05682    G:0.25000
Average         T:0.21970    C:0.28030    A:0.22348    G:0.27652

#61: C.maioensis_tpm_20495.37
position  1:    T:0.25000    C:0.12500    A:0.28409    G:0.34091
position  2:    T:0.22727    C:0.22727    A:0.34091    G:0.20455
position  3:    T:0.15909    C:0.46591    A:0.04545    G:0.32955
Average         T:0.21212    C:0.27273    A:0.22348    G:0.29167

#62: C.maioensis_tpm_88.22
position  1:    T:0.24444    C:0.10000    A:0.26667    G:0.38889
position  2:    T:0.22222    C:0.25556    A:0.28889    G:0.23333
position  3:    T:0.14444    C:0.50000    A:0.07778    G:0.27778
Average         T:0.20370    C:0.28519    A:0.21111    G:0.30000

#63: C.mercator_tpm_3099.08
position  1:    T:0.23864    C:0.13636    A:0.29545    G:0.32955
position  2:    T:0.23864    C:0.25000    A:0.34091    G:0.17045
position  3:    T:0.19318    C:0.44318    A:0.04545    G:0.31818
Average         T:0.22348    C:0.27652    A:0.22727    G:0.27273

#64: C.miliaris_tpm_2344.53
position  1:    T:0.24444    C:0.15556    A:0.26667    G:0.33333
position  2:    T:0.23333    C:0.24444    A:0.34444    G:0.17778
position  3:    T:0.20000    C:0.42222    A:0.03333    G:0.34444
Average         T:0.22593    C:0.27407    A:0.21481    G:0.28519

#65: C.miliaris_tpm_2147.99
position  1:    T:0.24444    C:0.15556    A:0.25556    G:0.34444
position  2:    T:0.23333    C:0.25556    A:0.32222    G:0.18889
position  3:    T:0.20000    C:0.44444    A:0.03333    G:0.32222
Average         T:0.22593    C:0.28519    A:0.20370    G:0.28519

#66: C.miruchae_tpm_21489.99
position  1:    T:0.25000    C:0.12500    A:0.28409    G:0.34091
position  2:    T:0.22727    C:0.22727    A:0.34091    G:0.20455
position  3:    T:0.15909    C:0.46591    A:0.04545    G:0.32955
Average         T:0.21212    C:0.27273    A:0.22348    G:0.29167

#67: C.miruchae_tpm_278.48
position  1:    T:0.24444    C:0.10000    A:0.26667    G:0.38889
position  2:    T:0.22222    C:0.25556    A:0.28889    G:0.23333
position  3:    T:0.14444    C:0.50000    A:0.07778    G:0.27778
Average         T:0.20370    C:0.28519    A:0.21111    G:0.30000

#68: C.mordeirae_tpm_14615.65
position  1:    T:0.25000    C:0.12500    A:0.28409    G:0.34091
position  2:    T:0.22727    C:0.22727    A:0.35227    G:0.19318
position  3:    T:0.15909    C:0.46591    A:0.04545    G:0.32955
Average         T:0.21212    C:0.27273    A:0.22727    G:0.28788

#69: C.obscurus_tpm_16672.37
position  1:    T:0.21111    C:0.13333    A:0.32222    G:0.33333
position  2:    T:0.21111    C:0.24444    A:0.31111    G:0.23333
position  3:    T:0.18889    C:0.44444    A:0.06667    G:0.30000
Average         T:0.20370    C:0.27407    A:0.23333    G:0.28889

#70: C.rattus_tpm_7476.74
position  1:    T:0.23333    C:0.08889    A:0.32222    G:0.35556
position  2:    T:0.22222    C:0.25556    A:0.30000    G:0.22222
position  3:    T:0.21111    C:0.42222    A:0.08889    G:0.27778
Average         T:0.22222    C:0.25556    A:0.23704    G:0.28519

#71: C.raulsilvai_tpm_3731.18
position  1:    T:0.25000    C:0.12500    A:0.28409    G:0.34091
position  2:    T:0.22727    C:0.22727    A:0.34091    G:0.20455
position  3:    T:0.15909    C:0.46591    A:0.04545    G:0.32955
Average         T:0.21212    C:0.27273    A:0.22348    G:0.29167

#72: C.raulsilvai_tpm_42.37
position  1:    T:0.24444    C:0.10000    A:0.26667    G:0.38889
position  2:    T:0.22222    C:0.24444    A:0.30000    G:0.23333
position  3:    T:0.14444    C:0.50000    A:0.07778    G:0.27778
Average         T:0.20370    C:0.28148    A:0.21481    G:0.30000

#73: C.regonae_tpm_13011.28
position  1:    T:0.25000    C:0.12500    A:0.28409    G:0.34091
position  2:    T:0.22727    C:0.22727    A:0.34091    G:0.20455
position  3:    T:0.15909    C:0.46591    A:0.04545    G:0.32955
Average         T:0.21212    C:0.27273    A:0.22348    G:0.29167

#74: C.regonae_tpm_34.12
position  1:    T:0.24444    C:0.10000    A:0.26667    G:0.38889
position  2:    T:0.22222    C:0.25556    A:0.28889    G:0.23333
position  3:    T:0.14444    C:0.50000    A:0.07778    G:0.27778
Average         T:0.20370    C:0.28519    A:0.21111    G:0.30000

#75: C.sponsalis_tpm_4229.31
position  1:    T:0.24719    C:0.13483    A:0.28090    G:0.33708
position  2:    T:0.23596    C:0.25843    A:0.29213    G:0.21348
position  3:    T:0.20225    C:0.44944    A:0.03371    G:0.31461
Average         T:0.22846    C:0.28090    A:0.20225    G:0.28839

#76: C.sponsalis_tpm_36.89
position  1:    T:0.23864    C:0.12500    A:0.23864    G:0.39773
position  2:    T:0.20455    C:0.23864    A:0.34091    G:0.21591
position  3:    T:0.13636    C:0.51136    A:0.10227    G:0.25000
Average         T:0.19318    C:0.29167    A:0.22727    G:0.28788

#77: C.sulcunatus_tpm_13677.84
position  1:    T:0.23596    C:0.14607    A:0.25843    G:0.35955
position  2:    T:0.23596    C:0.24719    A:0.30337    G:0.21348
position  3:    T:0.23596    C:0.40449    A:0.04494    G:0.31461
Average         T:0.23596    C:0.26592    A:0.20225    G:0.29588

#78: C.sulcunatus_tpm_96.48
position  1:    T:0.23333    C:0.11111    A:0.30000    G:0.35556
position  2:    T:0.23333    C:0.25556    A:0.28889    G:0.22222
position  3:    T:0.15556    C:0.46667    A:0.07778    G:0.30000
Average         T:0.20741    C:0.27778    A:0.22222    G:0.29259

#79: C.terebra_tpm_3759.69
position  1:    T:0.23596    C:0.11236    A:0.26966    G:0.38202
position  2:    T:0.25843    C:0.21348    A:0.31461    G:0.21348
position  3:    T:0.21348    C:0.41573    A:0.06742    G:0.30337
Average         T:0.23596    C:0.24719    A:0.21723    G:0.29963

#80: C.tribblei_tpm_986.34
position  1:    T:0.22222    C:0.14444    A:0.32222    G:0.31111
position  2:    T:0.23333    C:0.30000    A:0.28889    G:0.17778
position  3:    T:0.18889    C:0.44444    A:0.03333    G:0.33333
Average         T:0.21481    C:0.29630    A:0.21481    G:0.27407

#81: C.trochulus_tpm_7535.08
position  1:    T:0.25843    C:0.13483    A:0.26966    G:0.33708
position  2:    T:0.24719    C:0.24719    A:0.31461    G:0.19101
position  3:    T:0.22472    C:0.42697    A:0.05618    G:0.29213
Average         T:0.24345    C:0.26966    A:0.21348    G:0.27341

#82: C.trochulus_tpm_69.77
position  1:    T:0.23333    C:0.10000    A:0.30000    G:0.36667
position  2:    T:0.23333    C:0.24444    A:0.31111    G:0.21111
position  3:    T:0.14444    C:0.48889    A:0.07778    G:0.28889
Average         T:0.20370    C:0.27778    A:0.22963    G:0.28889

#83: C.varius_tpm_5760.4
position  1:    T:0.25843    C:0.11236    A:0.28090    G:0.34831
position  2:    T:0.22472    C:0.21348    A:0.34831    G:0.21348
position  3:    T:0.24719    C:0.39326    A:0.06742    G:0.29213
Average         T:0.24345    C:0.23970    A:0.23221    G:0.28464

#84: C.verdensis_tpm_2723.9
position  1:    T:0.25000    C:0.12500    A:0.28409    G:0.34091
position  2:    T:0.22727    C:0.22727    A:0.34091    G:0.20455
position  3:    T:0.15909    C:0.46591    A:0.04545    G:0.32955
Average         T:0.21212    C:0.27273    A:0.22348    G:0.29167

#85: C.virgo_tpm_9721.95
position  1:    T:0.23333    C:0.13333    A:0.25556    G:0.37778
position  2:    T:0.25556    C:0.24444    A:0.30000    G:0.20000
position  3:    T:0.21111    C:0.41111    A:0.03333    G:0.34444
Average         T:0.23333    C:0.26296    A:0.19630    G:0.30741

Sums of codon usage counts
------------------------------------------------------------------------------
Phe F TTT      87 | Ser S TCT      33 | Tyr Y TAT     139 | Cys C TGT      51
      TTC     252 |       TCC     253 |       TAC     320 |       TGC     629
Leu L TTA       0 |       TCA      10 | *** * TAA       0 | *** * TGA       0
      TTG      12 |       TCG      32 |       TAG       0 | Trp W TGG       0
------------------------------------------------------------------------------
Leu L CTT      86 | Pro P CCT      49 | His H CAT       3 | Arg R CGT       0
      CTC      63 |       CCC     112 |       CAC      39 |       CGC       6
      CTA       3 |       CCA      46 | Gln Q CAA       8 |       CGA       3
      CTG     152 |       CCG     103 |       CAG     259 |       CGG      23
------------------------------------------------------------------------------
Ile I ATT     115 | Thr T ACT      81 | Asn N AAT      49 | Ser S AGT      79
      ATC      54 |       ACC     246 |       AAC     336 |       AGC     109
      ATA       1 |       ACA      24 | Lys K AAA     123 | Arg R AGA       7
Met M ATG     268 |       ACG      90 |       AAG     496 |       AGG      35
------------------------------------------------------------------------------
Val V GTT     105 | Ala A GCT     360 | Asp D GAT     141 | Gly G GGT      17
      GTC     145 |       GCC     277 |       GAC     202 |       GGC     428
      GTA      11 |       GCA      36 | Glu E GAA      71 |       GGA      66
      GTG     416 |       GCG     106 |       GAG     235 |       GGG      93
------------------------------------------------------------------------------

(Ambiguity data are not used in the counts.)


Codon position x base (3x4) table, overall

position  1:    T:0.23937    C:0.12574    A:0.27821    G:0.35668
position  2:    T:0.23305    C:0.24463    A:0.31876    G:0.20355
position  3:    T:0.18367    C:0.45701    A:0.05385    G:0.30546
Average         T:0.21870    C:0.27580    A:0.21694    G:0.28857

Codon frequencies under model, for use in evolver (TTT TTC TTA TTG ... GGG):
  0.01145490  0.03317972  0.00000000  0.00157999
  0.00434496  0.03331139  0.00131666  0.00421330
  0.01830151  0.04213298  0.00000000  0.00000000
  0.00671494  0.08281764  0.00000000  0.00000000
  0.01132324  0.00829493  0.00039500  0.02001317
  0.00645161  0.01474654  0.00605662  0.01356155
  0.00039500  0.00513496  0.00105332  0.03410138
  0.00000000  0.00078999  0.00039500  0.00302831
  0.01514154  0.00710994  0.00013167  0.03528637
  0.01066491  0.03238973  0.00315997  0.01184990
  0.00645161  0.04423963  0.01619487  0.06530612
  0.01040158  0.01435155  0.00092166  0.00460829
  0.01382488  0.01909151  0.00144832  0.05477288
  0.04739961  0.03647136  0.00473996  0.01395655
  0.01856485  0.02659645  0.00934826  0.03094141
  0.00223831  0.05635286  0.00868993  0.01224490


Nei & Gojobori 1986. dN/dS (dN, dS)
(Pairwise deletion)
(Note: This matrix is not used in later ML. analysis.
Use runmode = -2 for ML pairwise comparison.)

Conkazal-M1_tpm_37053.66
C.magus_tpm_666.92   0.4272 (0.1986 0.4650)
C.geographus_tpm_4696.52 0.6196 (0.1232 0.1988) 0.4817 (0.2575 0.5347)
C.geographus_tpm_22.59 0.3168 (0.1647 0.5197) 0.2024 (0.0525 0.2595) 0.6440 (0.2592 0.4025)
C.striatus_tpm_13231.29 0.2402 (0.0343 0.1430) 0.4880 (0.2159 0.4424) 0.4744 (0.1435 0.3025) 0.3591 (0.1841 0.5125)
C.striatus_tpm_610.27 0.4007 (0.1862 0.4645) 0.2058 (0.0195 0.0947) 0.4547 (0.2679 0.5892) 0.2236 (0.0525 0.2349) 0.4005 (0.2031 0.5070)
C.rolani_tpm_4960.87 0.4665 (0.1332 0.2855) 0.4138 (0.2608 0.6303) 2.0465 (0.1432 0.0700) 0.5116 (0.2291 0.4478) 0.4258 (0.1477 0.3470) 0.3717 (0.2575 0.6926)
C.rolani_tpm_26.18   0.2336 (0.1486 0.6362) 0.3256 (0.1219 0.3743) 0.3631 (0.1978 0.5447) 0.3951 (0.0827 0.2093) 0.2701 (0.1644 0.6085) 0.3155 (0.1134 0.3596) 0.3687 (0.2129 0.5775)
C.textile_tpm_4961.88 0.3574 (0.1072 0.2998) 0.4228 (0.2573 0.6086) 0.7371 (0.1464 0.1986) 0.5510 (0.2154 0.3910) 0.2457 (0.0944 0.3844) 0.4010 (0.2438 0.6079) 0.6744 (0.1535 0.2276) 0.3851 (0.2028 0.5267)
C.textile_tpm_4.75   0.4477 (0.2004 0.4477) 0.4029 (0.1444 0.3584) 0.6101 (0.2232 0.3659) 0.6015 (0.1421 0.2362) 0.4466 (0.2134 0.4779) 0.3705 (0.1327 0.3581) 0.5860 (0.2461 0.4201) 0.5170 (0.1381 0.2671) 0.4438 (0.2220 0.5003)
C.furvus_tpm_5758    0.3169 (0.0902 0.2848) 0.4005 (0.2281 0.5696) 0.6568 (0.1309 0.1993) 0.4006 (0.1979 0.4940) 0.2173 (0.0874 0.4024) 0.3424 (0.2215 0.6470) 0.3307 (0.0793 0.2397) 0.3079 (0.1787 0.5802) 1.1210 (0.1114 0.0994) 0.3972 (0.2042 0.5141)
C.furvus_tpm_6.6     0.2819 (0.1584 0.5620) 0.3047 (0.1011 0.3317) 0.5718 (0.2314 0.4046) 0.3888 (0.0655 0.1684) 0.2909 (0.1715 0.5895) 0.3315 (0.1011 0.3050) 0.3334 (0.1924 0.5773) 0.5069 (0.0749 0.1478) 0.4763 (0.2116 0.4442) 0.6304 (0.1420 0.2252) 0.3685 (0.1768 0.4798)
C.ammiralis_tpm_14173.43 0.3450 (0.1020 0.2957) 0.4023 (0.2481 0.6167) 0.7798 (0.1528 0.1960) 0.5179 (0.2067 0.3991) 0.2358 (0.0893 0.3788) 0.3810 (0.2347 0.6161) 0.7297 (0.1482 0.2031) 0.3633 (0.1942 0.5346) 0.2943 (0.0097 0.0329) 0.4396 (0.2164 0.4921) 1.3290 (0.1062 0.0799) 0.4488 (0.2029 0.4520)
C.gloriamaris_tpm_5031.74 0.3852 (0.1370 0.3556) 0.3278 (0.2520 0.7688) 1.0062 (0.2208 0.2194) 0.3049 (0.1977 0.6485) 0.2461 (0.1380 0.5609) 0.2741 (0.2386 0.8705) 0.5040 (0.1584 0.3143) 0.2961 (0.2217 0.7488) 0.9147 (0.1235 0.1351) 0.4003 (0.2656 0.6634) 1.0651 (0.1205 0.1131) 0.3648 (0.2179 0.5971) 1.0360 (0.1183 0.1142)
C.marmoreus_tpm_14984.56 0.2968 (0.0866 0.2917) 0.3987 (0.2199 0.5515) 1.2255 (0.1180 0.0963) 0.4625 (0.1867 0.4038) 0.2533 (0.0893 0.3527) 0.3355 (0.2167 0.6458) 0.6452 (0.0731 0.1133) 0.3160 (0.1619 0.5125) 1.0055 (0.0947 0.0942) 0.4653 (0.1980 0.4256) 0.2419 (0.0298 0.1232) 0.3233 (0.1660 0.5136) 1.1901 (0.0896 0.0753) 0.8475 (0.1298 0.1531)
C.betulinus_tpm_5832.33 0.3253 (0.0901 0.2770) 0.4074 (0.2306 0.5660) 1.3087 (0.1429 0.1092) 0.4279 (0.2033 0.4751) 0.2630 (0.0821 0.3120) 0.3224 (0.2273 0.7052) 0.8810 (0.0837 0.0950) 0.2576 (0.1648 0.6395) 0.4740 (0.1149 0.2425) 0.4701 (0.2032 0.4322) 0.1284 (0.0349 0.2715) 0.2524 (0.1659 0.6572) 0.5042 (0.1097 0.2176) 0.4391 (0.1393 0.3173) 0.2108 (0.0295 0.1400)
C.betulinus_tpm_324.29 0.2898 (0.1557 0.5372) 0.3207 (0.0807 0.2515) 0.4942 (0.2313 0.4681) 0.1820 (0.0462 0.2540) 0.3819 (0.1678 0.4392) 0.2671 (0.0807 0.3020) 0.3665 (0.1857 0.5067) 0.2860 (0.0756 0.2643) 0.4892 (0.2079 0.4251) 0.5491 (0.1342 0.2444) 0.4170 (0.1751 0.4199) 0.1474 (0.0345 0.2343) 0.4600 (0.1992 0.4331) 0.3548 (0.2211 0.6232) 0.3747 (0.1623 0.4331) 0.3926 (0.1611 0.4105)
C.imperialis_tpm_6010.22 0.5697 (0.1497 0.2627) 0.6528 (0.2485 0.3808) 0.8765 (0.1574 0.1796) 0.8058 (0.2335 0.2898) 0.5546 (0.1646 0.2969) 0.6535 (0.2486 0.3804) 0.7792 (0.1683 0.2160) 0.5763 (0.2061 0.3576) 0.5008 (0.1757 0.3507) 0.8648 (0.2208 0.2553) 0.4358 (0.1460 0.3351) 0.6005 (0.1991 0.3315) 0.4922 (0.1702 0.3458) 0.4308 (0.1938 0.4499) 0.5602 (0.1328 0.2370) 0.5317 (0.1462 0.2750) 0.5238 (0.1895 0.3618)
C.imperialis_tpm_61.93 0.3202 (0.1590 0.4965) 0.4446 (0.1553 0.3493) 0.4490 (0.2155 0.4800) 0.4295 (0.1169 0.2722) 0.3214 (0.1591 0.4950) 0.4281 (0.1494 0.3490) 0.3780 (0.1888 0.4995) 0.4979 (0.1179 0.2367) 0.4200 (0.1995 0.4749) 0.6591 (0.1655 0.2510) 0.4004 (0.1702 0.4250) 0.3542 (0.0778 0.2198) 0.3892 (0.1940 0.4984) 0.3478 (0.2237 0.6433) 0.3490 (0.1596 0.4573) 0.2835 (0.1624 0.5729) 0.3964 (0.0893 0.2253) 0.3899 (0.1619 0.4152)
C.quernicus_tpm_1876.55 0.4649 (0.1144 0.2462) 0.4543 (0.2296 0.5054) 0.8881 (0.1580 0.1779) 0.5022 (0.1879 0.3741) 0.4602 (0.1401 0.3043) 0.4059 (0.2264 0.5578) 0.5747 (0.0887 0.1544) 0.3359 (0.1740 0.5182) 0.4988 (0.1400 0.2807) 0.6857 (0.2035 0.2967) 0.2885 (0.0900 0.3120) 0.3047 (0.1632 0.5357) 0.5308 (0.1348 0.2539) 0.5018 (0.1746 0.3479) 0.3179 (0.0679 0.2134) 0.4457 (0.0678 0.1521) 0.3498 (0.1477 0.4222) 0.6124 (0.1614 0.2635) 0.3029 (0.1559 0.5146)
C.abbreviatus_tpm_2855.27 0.4034 (0.1336 0.3312) 0.4439 (0.2096 0.4722) 0.6301 (0.1525 0.2420) 0.4178 (0.2019 0.4834) 0.4150 (0.1424 0.3430) 0.4203 (0.2194 0.5219) 0.5599 (0.1372 0.2451) 0.4529 (0.1836 0.4052) 0.3563 (0.1530 0.4295) 0.5407 (0.1857 0.3434) 0.2985 (0.1239 0.4149) 0.3883 (0.1696 0.4368) 0.3736 (0.1477 0.3954) 0.3969 (0.1812 0.4564) 0.3142 (0.0949 0.3019) 0.3358 (0.1141 0.3399) 0.4182 (0.1569 0.3752) 0.7125 (0.1729 0.2426) 0.4094 (0.1652 0.4035) 0.4442 (0.1054 0.2372)
C.abbreviatus_tpm_13.94 0.3452 (0.1224 0.3546) 0.3877 (0.2181 0.5624) 1.0752 (0.2190 0.2036) 0.4786 (0.1804 0.3770) 0.2842 (0.1197 0.4211) 0.3898 (0.2052 0.5265) 1.0592 (0.1719 0.1623) 0.3844 (0.2150 0.5592) 0.4429 (0.1493 0.3372) 0.5443 (0.2551 0.4688) 0.4014 (0.1385 0.3451) 0.3299 (0.1790 0.5425) 0.4676 (0.1440 0.3080) 0.4280 (0.1774 0.4144) 0.4945 (0.1201 0.2428) 0.7549 (0.1410 0.1867) 0.3948 (0.1938 0.4909) 0.6959 (0.2074 0.2980) 0.3242 (0.1745 0.5381) 0.6049 (0.1404 0.2321) 0.4719 (0.1724 0.3653)
C.abbreviatus_tpm_4128.55 0.7043 (0.1905 0.2704) 0.4880 (0.2159 0.4424) 1.0000 (0.2055 0.2055) 0.4851 (0.1986 0.4093) 0.7528 (0.2030 0.2697) 0.4516 (0.2290 0.5070) 0.7963 (0.1740 0.2185) 0.4875 (0.2276 0.4669) 0.6645 (0.2145 0.3229) 0.6619 (0.2648 0.4001) 0.4904 (0.1528 0.3115) 0.4598 (0.2228 0.4844) 0.7110 (0.2090 0.2940) 0.4371 (0.1831 0.4188) 0.5696 (0.1540 0.2703) 0.8125 (0.1747 0.2151) 0.5433 (0.1923 0.3539) 0.9114 (0.1844 0.2023) 0.4541 (0.2178 0.4798) 0.7203 (0.1651 0.2292) 0.6295 (0.2022 0.3212) 0.5078 (0.1728 0.3402)
C.arenatus_tpm_312.24 0.4380 (0.1371 0.3132) 0.4596 (0.2768 0.6024) 0.7906 (0.1826 0.2309) 0.5811 (0.2500 0.4303) 0.2894 (0.1343 0.4641) 0.4347 (0.2877 0.6618) 0.6492 (0.1429 0.2201) 0.3708 (0.2053 0.5537) 0.5593 (0.1612 0.2882) 0.4910 (0.2305 0.4694) 0.3677 (0.0982 0.2671) 0.4159 (0.2209 0.5313) 0.5972 (0.1557 0.2607) 0.5908 (0.1553 0.2629) 0.3792 (0.0945 0.2493) 0.3112 (0.0778 0.2501) 0.4078 (0.2248 0.5513) 0.5124 (0.1727 0.3371) 0.4467 (0.1997 0.4472) 0.4935 (0.1195 0.2422) 0.3662 (0.1584 0.4324) 0.6347 (0.1586 0.2499) 0.4917 (0.1924 0.3913)
C.arenatus_tpm_28.38 0.6344 (0.2057 0.3243) 0.4848 (0.2102 0.4335) 0.7564 (0.1672 0.2211) 0.4612 (0.2309 0.5006) 0.5344 (0.2003 0.3747) 0.4559 (0.2199 0.4824) 0.9070 (0.1867 0.2058) 0.5690 (0.2048 0.3599) 0.5586 (0.2257 0.4041) 0.4940 (0.1927 0.3901) 0.4748 (0.1719 0.3620) 0.4652 (0.2051 0.4410) 0.5532 (0.2201 0.3979) 0.5877 (0.2766 0.4706) 0.5778 (0.1570 0.2717) 0.5972 (0.1628 0.2727) 0.5195 (0.2020 0.3888) 0.6781 (0.1954 0.2881) 0.4455 (0.1899 0.4264) 0.6230 (0.1737 0.2789) 0.7254 (0.1676 0.2311) 0.8181 (0.2297 0.2808) 0.8502 (0.1979 0.2328) 0.4760 (0.1810 0.3803)
C.aristophanes_tpm_2463.91 0.9347 (0.1950 0.2086) 0.5036 (0.2131 0.4231) 1.0651 (0.2135 0.2004) 0.4660 (0.1959 0.4203) 1.2040 (0.1962 0.1629) 0.4657 (0.2262 0.4856) 0.8703 (0.1824 0.2096) 0.5191 (0.2270 0.4374) 0.7151 (0.2187 0.3059) 0.7642 (0.2539 0.3323) 0.4761 (0.1551 0.3257) 0.4446 (0.2158 0.4853) 0.7669 (0.2132 0.2780) 0.4491 (0.1886 0.4201) 0.5995 (0.1563 0.2607) 0.9554 (0.1771 0.1854) 0.5202 (0.1896 0.3644) 0.8691 (0.1776 0.2044) 0.4414 (0.2157 0.4886) 0.8335 (0.1714 0.2056) 0.7611 (0.1943 0.2553) 0.5752 (0.1751 0.3045) 0.1372 (0.0145 0.1056) 0.5684 (0.1965 0.3457) 0.8222 (0.1963 0.2387)
C.aristophanes_tpm_3200.72 0.7700 (0.1950 0.2532) 0.4536 (0.2109 0.4649) 1.0640 (0.2134 0.2006) 0.4420 (0.1969 0.4454) 0.8664 (0.1961 0.2264) 0.4216 (0.2239 0.5312) 0.8694 (0.1824 0.2098) 0.4609 (0.2281 0.4948) 0.6605 (0.2187 0.3311) 0.5902 (0.2516 0.4263) 0.4756 (0.1550 0.3260) 0.4231 (0.2168 0.5123) 0.7059 (0.2131 0.3019) 0.4194 (0.1886 0.4497) 0.6554 (0.1562 0.2384) 0.9545 (0.1771 0.1855) 0.4831 (0.1895 0.3924) 0.8683 (0.1776 0.2045) 0.4135 (0.2156 0.5214) 0.6851 (0.1714 0.2501) 0.6420 (0.1943 0.3026) 0.5746 (0.1751 0.3047) 0.1834 (0.0194 0.1056) 0.4913 (0.1965 0.3999) 0.9080 (0.1962 0.2161) 0.0704 (0.0048 0.0683)
C.bayani_tpm_7477.39 0.4483 (0.1575 0.3514) 0.6980 (0.2582 0.3700) 0.6259 (0.1354 0.2164) 0.6885 (0.2634 0.3825) 0.4942 (0.1429 0.2892) 0.5668 (0.2687 0.4740) 0.7009 (0.1465 0.2090) 0.4153 (0.2113 0.5088) 0.5060 (0.1680 0.3321) 0.5552 (0.2229 0.4015) 0.4024 (0.1129 0.2806) 0.5006 (0.2322 0.4638) 0.5361 (0.1626 0.3034) 0.4406 (0.1871 0.4247) 0.5360 (0.1119 0.2087) 0.5614 (0.1136 0.2024) 0.6722 (0.2275 0.3384) 0.5054 (0.1320 0.2612) 0.5064 (0.2288 0.4517) 0.6730 (0.1574 0.2339) 0.4963 (0.1430 0.2882) 0.6905 (0.1978 0.2865) 0.9125 (0.1752 0.1920) 0.3968 (0.1469 0.3702) 0.9835 (0.1950 0.1983) 1.1057 (0.1735 0.1570) 1.2615 (0.1735 0.1375)
C.bayani_tpm_20.84   0.2536 (0.1318 0.5199) 0.3328 (0.0916 0.2752) 0.5525 (0.2111 0.3821) 0.3625 (0.0670 0.1848) 0.2816 (0.1444 0.5127) 0.3133 (0.0862 0.2750) 0.4606 (0.1887 0.4097) 0.7659 (0.0888 0.1159) 0.3643 (0.1783 0.4895) 0.9678 (0.1633 0.1688) 0.3903 (0.1765 0.4523) 0.4712 (0.0595 0.1263) 0.3591 (0.1729 0.4817) 0.3092 (0.2027 0.6554) 0.4353 (0.1684 0.3870) 0.3543 (0.1723 0.4862) 0.2160 (0.0480 0.2221) 0.6876 (0.1890 0.2749) 0.5588 (0.0882 0.1579) 0.3814 (0.1577 0.4136) 0.5886 (0.1811 0.3077) 0.3530 (0.1799 0.5096) 0.5457 (0.1988 0.3644) 0.4679 (0.2207 0.4716) 0.6671 (0.2043 0.3062) 0.4967 (0.1930 0.3886) 0.4704 (0.1940 0.4125) 0.5728 (0.2281 0.3981)
C.boavistensis_tpm_1307.04 0.3450 (0.1302 0.3774) 0.3318 (0.2344 0.7062) 1.0531 (0.1685 0.1600) 0.4348 (0.2117 0.4868) 0.3532 (0.1388 0.3930) 0.3172 (0.2311 0.7285) 1.3006 (0.1300 0.1000) 0.2730 (0.1713 0.6276) 0.5418 (0.1646 0.3037) 0.4127 (0.1734 0.4201) 0.4237 (0.1362 0.3215) 0.2902 (0.1817 0.6262) 0.6237 (0.1713 0.2747) 0.5041 (0.2112 0.4189) 0.5675 (0.1020 0.1797) 0.4290 (0.0963 0.2244) 0.3178 (0.1708 0.5373) 0.5957 (0.1907 0.3202) 0.3338 (0.1709 0.5122) 0.4486 (0.1127 0.2512) 0.3999 (0.1528 0.3820) 0.6957 (0.1722 0.2475) 0.5668 (0.2157 0.3806) 0.4300 (0.1367 0.3178) 0.6593 (0.1881 0.2853) 0.6329 (0.2129 0.3365) 0.6322 (0.2129 0.3367) 0.5775 (0.1716 0.2972) 0.3603 (0.1794 0.4978)
C.boavistensis_tpm_6.2 0.2658 (0.1552 0.5840) 0.3566 (0.1112 0.3117) 0.4407 (0.2321 0.5265) 0.3057 (0.0804 0.2630) 0.2816 (0.1622 0.5761) 0.3570 (0.1112 0.3115) 0.3860 (0.2066 0.5353) 0.3210 (0.0845 0.2632) 0.4364 (0.2018 0.4623) 0.5132 (0.1536 0.2992) 0.3648 (0.1724 0.4727) 0.2735 (0.0639 0.2338) 0.4108 (0.1932 0.4702) 0.3604 (0.2305 0.6397) 0.3279 (0.1558 0.4753) 0.2397 (0.1557 0.6495) 0.1615 (0.0387 0.2396) 0.5610 (0.2040 0.3636) 0.4058 (0.1166 0.2873) 0.3207 (0.1590 0.4959) 0.3791 (0.1724 0.4547) 0.3396 (0.2013 0.5929) 0.5042 (0.2202 0.4368) 0.3502 (0.2048 0.5847) 0.4486 (0.2074 0.4624) 0.4870 (0.2133 0.4379) 0.4551 (0.2132 0.4685) 0.5299 (0.2318 0.4374) 0.3106 (0.0620 0.1996) 0.2583 (0.1631 0.6314)
C.caracteristicus_tpm_9725.06 0.4477 (0.2004 0.4477) 0.4029 (0.1444 0.3584) 0.6101 (0.2232 0.3659) 0.6015 (0.1421 0.2362) 0.4466 (0.2134 0.4779) 0.3705 (0.1327 0.3581) 0.5860 (0.2461 0.4201) 0.5170 (0.1381 0.2671) 0.4438 (0.2220 0.5003)-1.0000 (0.0000 0.0000) 0.3972 (0.2042 0.5141) 0.6304 (0.1420 0.2252) 0.4396 (0.2164 0.4921) 0.4003 (0.2656 0.6634) 0.4653 (0.1980 0.4256) 0.4701 (0.2032 0.4322) 0.5491 (0.1342 0.2444) 0.8648 (0.2208 0.2553) 0.6591 (0.1655 0.2510) 0.6857 (0.2035 0.2967) 0.5407 (0.1857 0.3434) 0.5443 (0.2551 0.4688) 0.6619 (0.2648 0.4001) 0.4910 (0.2305 0.4694) 0.4940 (0.1927 0.3901) 0.7642 (0.2539 0.3323) 0.5902 (0.2516 0.4263) 0.5552 (0.2229 0.4015) 0.9678 (0.1633 0.1688) 0.4127 (0.1734 0.4201) 0.5132 (0.1536 0.2992)
C.consors_tpm_717.69 0.9856 (0.0496 0.0503) 0.5226 (0.2248 0.4301) 0.5725 (0.1320 0.2306) 0.4388 (0.2051 0.4674) 0.2123 (0.0344 0.1620) 0.5232 (0.2248 0.4297) 0.4437 (0.1421 0.3202) 0.3112 (0.1846 0.5932) 0.3629 (0.1110 0.3060) 0.4780 (0.2224 0.4653) 0.2766 (0.0821 0.2968) 0.3780 (0.1920 0.5080) 0.3508 (0.1059 0.3018) 0.4312 (0.1619 0.3754) 0.2742 (0.0894 0.3261) 0.3115 (0.0821 0.2637) 0.4407 (0.1883 0.4274) 0.5454 (0.1678 0.3077) 0.3326 (0.1802 0.5419) 0.4625 (0.1402 0.3032) 0.3761 (0.1483 0.3944) 0.4351 (0.1369 0.3147) 0.7332 (0.1970 0.2687) 0.3680 (0.1286 0.3494) 0.5221 (0.1901 0.3640) 0.9421 (0.1953 0.2074) 0.7763 (0.1953 0.2516) 0.3907 (0.1315 0.3365) 0.3082 (0.1641 0.5324) 0.3067 (0.1244 0.4058) 0.3248 (0.1825 0.5618) 0.4780 (0.2224 0.4653)
C.consors_tpm_219.1  0.4294 (0.1988 0.4630) 0.2664 (0.0097 0.0364) 0.4809 (0.2476 0.5149) 0.2033 (0.0526 0.2586) 0.5268 (0.2161 0.4102) 0.2067 (0.0195 0.0944) 0.4067 (0.2497 0.6141) 0.3265 (0.1079 0.3306) 0.4840 (0.2576 0.5321) 0.4389 (0.1328 0.3025) 0.3734 (0.2140 0.5732) 0.3154 (0.0892 0.2829) 0.4597 (0.2484 0.5403) 0.3299 (0.2523 0.7648) 0.3894 (0.2093 0.5374) 0.4050 (0.2210 0.5456) 0.3092 (0.0700 0.2265) 0.7102 (0.2342 0.3297) 0.4207 (0.1368 0.3253) 0.4523 (0.2200 0.4865) 0.4334 (0.1992 0.4596) 0.3657 (0.2183 0.5969) 0.5334 (0.2032 0.3810) 0.4520 (0.2653 0.5870) 0.4741 (0.1997 0.4212) 0.5513 (0.2005 0.3637) 0.4933 (0.1983 0.4020) 0.6996 (0.2482 0.3548) 0.3456 (0.0862 0.2495) 0.3250 (0.2235 0.6877) 0.3758 (0.0992 0.2639) 0.4389 (0.1328 0.3025) 0.5253 (0.2250 0.4283)
C.coronatus_tpm_1621.49 0.6735 (0.2014 0.2991) 0.4705 (0.2176 0.4626) 0.9024 (0.2201 0.2440) 0.4515 (0.2024 0.4482) 0.9940 (0.2026 0.2039) 0.4368 (0.2308 0.5283) 0.7449 (0.1887 0.2534) 0.4696 (0.2337 0.4977) 0.5903 (0.2254 0.3818) 0.6100 (0.2588 0.4243) 0.4281 (0.1612 0.3766) 0.4317 (0.2224 0.5151) 0.6276 (0.2198 0.3502) 0.3831 (0.1951 0.5092) 0.5740 (0.1624 0.2829) 0.8072 (0.1834 0.2272) 0.5019 (0.1960 0.3905) 0.7450 (0.1839 0.2469) 0.4877 (0.2223 0.4558) 0.6000 (0.1776 0.2960) 0.6663 (0.2007 0.3013) 0.5134 (0.1814 0.3533) 0.1348 (0.0194 0.1439) 0.4458 (0.2032 0.4557) 0.7761 (0.2028 0.2613) 0.0707 (0.0048 0.0680) 0.1417 (0.0097 0.0681) 1.1492 (0.1798 0.1565) 0.4802 (0.1994 0.4154) 0.5633 (0.2197 0.3900) 0.4716 (0.2199 0.4662) 0.6100 (0.2588 0.4243) 0.6790 (0.2018 0.2972) 0.5122 (0.2049 0.4001)
C.coronatus_tpm_15.67 0.2968 (0.0866 0.2917) 0.3987 (0.2199 0.5515) 1.2255 (0.1180 0.0963) 0.4625 (0.1867 0.4038) 0.2533 (0.0893 0.3527) 0.3355 (0.2167 0.6458) 0.6452 (0.0731 0.1133) 0.3160 (0.1619 0.5125) 1.0055 (0.0947 0.0942) 0.4653 (0.1980 0.4256) 0.2419 (0.0298 0.1232) 0.3233 (0.1660 0.5136) 1.1901 (0.0896 0.0753) 0.8475 (0.1298 0.1531)-1.0000 (0.0000 0.0000) 0.2108 (0.0295 0.1400) 0.3747 (0.1623 0.4331) 0.5602 (0.1328 0.2370) 0.3490 (0.1596 0.4573) 0.3179 (0.0679 0.2134) 0.3142 (0.0949 0.3019) 0.4945 (0.1201 0.2428) 0.5696 (0.1540 0.2703) 0.3792 (0.0945 0.2493) 0.5778 (0.1570 0.2717) 0.5995 (0.1563 0.2607) 0.6554 (0.1562 0.2384) 0.5360 (0.1119 0.2087) 0.4353 (0.1684 0.3870) 0.5675 (0.1020 0.1797) 0.3279 (0.1558 0.4753) 0.4653 (0.1980 0.4256) 0.2742 (0.0894 0.3261) 0.3894 (0.2093 0.5374) 0.5740 (0.1624 0.2829)
C.cuneolus_tpm_5483.52 0.4027 (0.1302 0.3233) 0.3777 (0.2344 0.6205) 1.4234 (0.1685 0.1184) 0.5013 (0.2117 0.4223) 0.4111 (0.1388 0.3377) 0.3608 (0.2311 0.6403) 1.6096 (0.1300 0.0808) 0.3109 (0.1713 0.5509) 0.6471 (0.1646 0.2543) 0.4127 (0.1734 0.4201) 0.5019 (0.1362 0.2714) 0.3297 (0.1817 0.5512) 0.7526 (0.1713 0.2276) 0.5848 (0.2112 0.3611) 0.7383 (0.1020 0.1381) 0.5342 (0.0963 0.1803) 0.3644 (0.1708 0.4686) 0.7042 (0.1907 0.2708) 0.3826 (0.1709 0.4468) 0.5499 (0.1127 0.2049) 0.4663 (0.1528 0.3277) 0.8524 (0.1722 0.2020) 0.6617 (0.2157 0.3260) 0.5121 (0.1367 0.2668) 0.6593 (0.1881 0.2853) 0.7467 (0.2129 0.2852) 0.7459 (0.2129 0.2854) 0.6892 (0.1716 0.2491) 0.4134 (0.1794 0.4338)-1.0000 (0.0000 0.0352) 0.2935 (0.1631 0.5556) 0.4127 (0.1734 0.4201) 0.3558 (0.1244 0.3497) 0.3699 (0.2235 0.6042) 0.6553 (0.2197 0.3352) 0.7383 (0.1020 0.1381)
C.ebraeus_tpm_1080.6 0.4611 (0.1679 0.3642) 0.3259 (0.2070 0.6350) 0.9146 (0.1823 0.1993) 0.3624 (0.1931 0.5328) 0.4793 (0.1741 0.3632) 0.3054 (0.2199 0.7199) 0.8482 (0.1677 0.1977) 0.3368 (0.2114 0.6277) 0.5286 (0.1923 0.3638) 0.4840 (0.2524 0.5215) 0.3344 (0.1408 0.4210) 0.3151 (0.2097 0.6655) 0.5617 (0.1869 0.3327) 0.3540 (0.1705 0.4817) 0.5713 (0.1421 0.2487) 0.8654 (0.1685 0.1947) 0.3283 (0.1827 0.5565) 0.6759 (0.1620 0.2396) 0.3194 (0.2070 0.6480) 0.6943 (0.1678 0.2417) 0.5050 (0.1895 0.3752) 0.4885 (0.1507 0.3085) 0.1962 (0.0267 0.1361) 0.4720 (0.1858 0.3936) 0.6771 (0.1868 0.2759) 0.2015 (0.0292 0.1451) 0.1672 (0.0243 0.1452) 0.6229 (0.1540 0.2473) 0.3212 (0.1751 0.5453) 0.6177 (0.2025 0.3279) 0.3367 (0.1979 0.5877) 0.4840 (0.2524 0.5215) 0.4652 (0.1682 0.3617) 0.3500 (0.1945 0.5556) 0.1845 (0.0342 0.1856) 0.5713 (0.1421 0.2487) 0.7322 (0.2025 0.2766)
C.ebraeus_tpm_13017.92 0.4616 (0.1680 0.3639) 0.2875 (0.2070 0.7199) 0.9155 (0.1823 0.1992) 0.3147 (0.1921 0.6103) 0.4164 (0.1741 0.4182) 0.2697 (0.2199 0.8156) 0.6934 (0.1678 0.2419) 0.3321 (0.2104 0.6335) 0.4592 (0.1923 0.4189) 0.4540 (0.2525 0.5561) 0.2928 (0.1408 0.4808) 0.3108 (0.2087 0.6715) 0.4856 (0.1869 0.3849) 0.3544 (0.1706 0.4812) 0.4813 (0.1421 0.2953) 0.7078 (0.1685 0.2381) 0.2900 (0.1828 0.6301) 0.5677 (0.1620 0.2853) 0.2833 (0.2070 0.7309) 0.5817 (0.1678 0.2885) 0.4397 (0.1895 0.4310) 0.4361 (0.1566 0.3592) 0.1510 (0.0267 0.1768) 0.4406 (0.1858 0.4217) 0.5724 (0.1868 0.3264) 0.1571 (0.0292 0.1860) 0.1837 (0.0342 0.1862) 0.5249 (0.1541 0.2935) 0.2793 (0.1742 0.6236) 0.5295 (0.2026 0.3826) 0.2983 (0.1979 0.6636) 0.4540 (0.2525 0.5561) 0.4656 (0.1683 0.3614) 0.3081 (0.1945 0.6314) 0.1497 (0.0342 0.2287) 0.4813 (0.1421 0.2953) 0.6183 (0.2026 0.3276) 0.2813 (0.0096 0.0341)
C.ebraeus_tpm_43.86  0.3166 (0.1664 0.5254) 0.2260 (0.0779 0.3446) 0.5211 (0.2398 0.4602) 0.2797 (0.0573 0.2049) 0.3884 (0.1825 0.4700) 0.2262 (0.0779 0.3443) 0.5239 (0.2323 0.4434) 0.2654 (0.0667 0.2514) 0.5723 (0.2150 0.3757) 0.6401 (0.1730 0.2703) 0.4989 (0.1915 0.3838) 0.3021 (0.0671 0.2223) 0.5377 (0.2064 0.3838) 0.3615 (0.2053 0.5680) 0.4526 (0.1831 0.4046) 0.4126 (0.1984 0.4807) 0.3158 (0.0756 0.2395) 0.6470 (0.2222 0.3433) 0.4332 (0.1124 0.2595) 0.5148 (0.1955 0.3798) 0.4672 (0.2022 0.4328) 0.4247 (0.1795 0.4226) 0.7194 (0.2056 0.2858) 0.5998 (0.2378 0.3964) 0.6018 (0.2170 0.3605) 0.7127 (0.2050 0.2876) 0.6165 (0.2060 0.3341) 0.7104 (0.2472 0.3480) 0.3900 (0.0747 0.1917) 0.3018 (0.1810 0.5996) 0.5210 (0.0899 0.1725) 0.6401 (0.1730 0.2703) 0.4442 (0.2033 0.4577) 0.2507 (0.0726 0.2896) 0.6276 (0.2115 0.3370) 0.4526 (0.1831 0.4046) 0.3439 (0.1810 0.5262) 0.4186 (0.1960 0.4682) 0.3617 (0.1950 0.5392)
C.ermineus_tpm_87030.59 0.6454 (0.1599 0.2477) 0.3332 (0.2346 0.7041) 1.0946 (0.1705 0.1558) 0.5612 (0.2397 0.4272) 0.7676 (0.1811 0.2359) 0.3168 (0.2447 0.7724) 1.7038 (0.1626 0.0954) 0.4113 (0.2199 0.5347) 0.6832 (0.1887 0.2762) 0.4115 (0.1951 0.4741) 0.4858 (0.1442 0.2969) 0.3448 (0.2024 0.5870) 0.6724 (0.1832 0.2725) 0.5757 (0.2084 0.3621) 0.7834 (0.1255 0.1603) 0.8089 (0.1141 0.1411) 0.3850 (0.1925 0.4999) 0.5069 (0.1480 0.2919) 0.3870 (0.2065 0.5337) 0.6300 (0.1026 0.1629) 0.5196 (0.1338 0.2575) 0.8870 (0.1604 0.1808) 0.6225 (0.1625 0.2610) 0.5772 (0.1418 0.2457) 0.6995 (0.1616 0.2311) 0.9783 (0.1688 0.1726) 0.9773 (0.1688 0.1727) 0.4734 (0.1219 0.2576) 0.4488 (0.2079 0.4634) 0.8496 (0.1448 0.1705) 0.3922 (0.2115 0.5393) 0.4115 (0.1951 0.4741) 0.6104 (0.1572 0.2575) 0.3263 (0.2239 0.6862) 0.8183 (0.1750 0.2139) 0.7834 (0.1255 0.1603) 1.1218 (0.1448 0.1291) 0.6720 (0.1534 0.2283) 0.5601 (0.1534 0.2739) 0.5075 (0.2298 0.4528)
C.ermineus_tpm_18.43 0.4027 (0.1302 0.3233) 0.3777 (0.2344 0.6205) 1.4234 (0.1685 0.1184) 0.5013 (0.2117 0.4223) 0.4111 (0.1388 0.3377) 0.3608 (0.2311 0.6403) 1.6096 (0.1300 0.0808) 0.3109 (0.1713 0.5509) 0.6471 (0.1646 0.2543) 0.4127 (0.1734 0.4201) 0.5019 (0.1362 0.2714) 0.3297 (0.1817 0.5512) 0.7526 (0.1713 0.2276) 0.5848 (0.2112 0.3611) 0.7383 (0.1020 0.1381) 0.5342 (0.0963 0.1803) 0.3644 (0.1708 0.4686) 0.7042 (0.1907 0.2708) 0.3826 (0.1709 0.4468) 0.5499 (0.1127 0.2049) 0.4663 (0.1528 0.3277) 0.8524 (0.1722 0.2020) 0.6617 (0.2157 0.3260) 0.5121 (0.1367 0.2668) 0.6593 (0.1881 0.2853) 0.7467 (0.2129 0.2852) 0.7459 (0.2129 0.2854) 0.6892 (0.1716 0.2491) 0.4134 (0.1794 0.4338)-1.0000 (0.0000 0.0352) 0.2935 (0.1631 0.5556) 0.4127 (0.1734 0.4201) 0.3558 (0.1244 0.3497) 0.3699 (0.2235 0.6042) 0.6553 (0.2197 0.3352) 0.7383 (0.1020 0.1381)-1.0000 (0.0000 0.0000) 0.7322 (0.2025 0.2766) 0.6183 (0.2026 0.3276) 0.3439 (0.1810 0.5262) 1.1218 (0.1448 0.1291)
C.galeao_tpm_1763.14 0.4546 (0.1476 0.3248) 0.3711 (0.2241 0.6040) 1.5205 (0.1807 0.1189) 0.4584 (0.2018 0.4402) 0.4435 (0.1505 0.3393) 0.3755 (0.2341 0.6235) 1.7455 (0.1415 0.0811) 0.2892 (0.1711 0.5916) 0.6219 (0.1715 0.2757) 0.4484 (0.1825 0.4070) 0.4973 (0.1479 0.2973) 0.3117 (0.1784 0.5724) 0.7192 (0.1783 0.2479) 0.5826 (0.2252 0.3865) 0.7104 (0.1131 0.1592) 0.5932 (0.1074 0.1810) 0.3434 (0.1675 0.4878) 0.7948 (0.2162 0.2720) 0.3297 (0.1587 0.4812) 0.6023 (0.1240 0.2058) 0.4725 (0.1576 0.3336) 0.8783 (0.1782 0.2029) 0.6979 (0.2285 0.3275) 0.5067 (0.1486 0.2932) 0.6773 (0.1941 0.2866) 0.7881 (0.2257 0.2864) 0.7873 (0.2257 0.2867) 0.7854 (0.1964 0.2501) 0.4035 (0.1822 0.4516) 0.8398 (0.0297 0.0354) 0.3024 (0.1689 0.5586) 0.4484 (0.1825 0.4070) 0.3868 (0.1359 0.3513) 0.3852 (0.2265 0.5881) 0.6907 (0.2326 0.3367) 0.7104 (0.1131 0.1592)-1.0000 (0.0297 0.0000) 0.7743 (0.2151 0.2778) 0.6538 (0.2152 0.3291) 0.3137 (0.1716 0.5469) 1.5381 (0.1687 0.1097)-1.0000 (0.0297 0.0000)
C.galeao_tpm_9.49    0.2658 (0.1552 0.5840) 0.3566 (0.1112 0.3117) 0.4407 (0.2321 0.5265) 0.3057 (0.0804 0.2630) 0.2816 (0.1622 0.5761) 0.3570 (0.1112 0.3115) 0.3860 (0.2066 0.5353) 0.3210 (0.0845 0.2632) 0.4364 (0.2018 0.4623) 0.5132 (0.1536 0.2992) 0.3648 (0.1724 0.4727) 0.2735 (0.0639 0.2338) 0.4108 (0.1932 0.4702) 0.3604 (0.2305 0.6397) 0.3279 (0.1558 0.4753) 0.2397 (0.1557 0.6495) 0.1615 (0.0387 0.2396) 0.5610 (0.2040 0.3636) 0.4058 (0.1166 0.2873) 0.3207 (0.1590 0.4959) 0.3791 (0.1724 0.4547) 0.3396 (0.2013 0.5929) 0.5042 (0.2202 0.4368) 0.3502 (0.2048 0.5847) 0.4486 (0.2074 0.4624) 0.4870 (0.2133 0.4379) 0.4551 (0.2132 0.4685) 0.5299 (0.2318 0.4374) 0.3106 (0.0620 0.1996) 0.2583 (0.1631 0.6314)-1.0000 (0.0000 0.0000) 0.5132 (0.1536 0.2992) 0.3248 (0.1825 0.5618) 0.3758 (0.0992 0.2639) 0.4716 (0.2199 0.4662) 0.3279 (0.1558 0.4753) 0.2935 (0.1631 0.5556) 0.3367 (0.1979 0.5877) 0.2983 (0.1979 0.6636) 0.5210 (0.0899 0.1725) 0.3922 (0.2115 0.5393) 0.2935 (0.1631 0.5556) 0.3024 (0.1689 0.5586)
C.generalis_tpm_9993.99 0.6014 (0.2316 0.3851) 0.7733 (0.2867 0.3707) 0.5342 (0.1658 0.3103) 0.5994 (0.2743 0.4576) 0.5894 (0.2210 0.3749) 0.6225 (0.2974 0.4778) 0.8477 (0.2141 0.2526) 0.6253 (0.2254 0.3605) 0.4105 (0.1894 0.4615) 0.6923 (0.2526 0.3649) 0.4560 (0.1817 0.3984) 0.7007 (0.2662 0.3800) 0.4328 (0.1840 0.4252) 0.4683 (0.2502 0.5343) 0.5600 (0.1738 0.3105) 0.7458 (0.1798 0.2410) 1.0578 (0.2650 0.2505) 0.5546 (0.1859 0.3352) 0.7316 (0.2694 0.3683) 0.8497 (0.2142 0.2521) 1.0059 (0.2032 0.2020) 0.7162 (0.2379 0.3321) 1.0626 (0.2155 0.2028) 0.4346 (0.2067 0.4755) 0.6702 (0.1599 0.2386) 0.9600 (0.2107 0.2195) 1.0643 (0.2107 0.1979) 0.9466 (0.1721 0.1818) 0.8709 (0.2452 0.2815) 0.5550 (0.2239 0.4035) 0.6595 (0.2523 0.3825) 0.6923 (0.2526 0.3649) 0.5378 (0.2106 0.3915) 0.7584 (0.2746 0.3621) 0.9932 (0.2173 0.2188) 0.5600 (0.1738 0.3105) 0.6456 (0.2239 0.3468) 0.6256 (0.1933 0.3090) 0.5362 (0.1934 0.3606) 0.8111 (0.2663 0.3283) 0.6552 (0.1866 0.2848) 0.6456 (0.2239 0.3468) 0.6726 (0.2313 0.3439) 0.6595 (0.2523 0.3825)
C.grahami_tpm_5991.35 0.4023 (0.1302 0.3236) 0.3772 (0.2343 0.6211) 1.4221 (0.1685 0.1185) 0.5007 (0.2116 0.4227) 0.4106 (0.1388 0.3380) 0.3604 (0.2310 0.6410) 1.6082 (0.1300 0.0808) 0.3106 (0.1713 0.5515) 0.6464 (0.1645 0.2545) 0.4122 (0.1733 0.4205) 0.5014 (0.1362 0.2716) 0.3293 (0.1817 0.5518) 0.7519 (0.1713 0.2278) 0.5842 (0.2111 0.3614) 0.7376 (0.1019 0.1382) 0.5337 (0.0963 0.1804) 0.3640 (0.1707 0.4690) 0.7035 (0.1907 0.2711) 0.3822 (0.1709 0.4472) 0.5494 (0.1127 0.2051) 0.4658 (0.1527 0.3279) 0.8516 (0.1722 0.2022) 0.6610 (0.2157 0.3263) 0.5116 (0.1366 0.2671) 0.6586 (0.1880 0.2855) 0.7459 (0.2129 0.2854) 0.7452 (0.2128 0.2856) 0.6885 (0.1716 0.2492) 0.4130 (0.1793 0.4342) 0.1382 (0.0049 0.0352) 0.2932 (0.1630 0.5561) 0.4122 (0.1733 0.4205) 0.3554 (0.1244 0.3500) 0.3695 (0.2235 0.6049) 0.6546 (0.2196 0.3355) 0.7376 (0.1019 0.1382)-1.0000 (0.0049 0.0000) 0.7314 (0.2025 0.2768) 0.6177 (0.2025 0.3279) 0.3435 (0.1809 0.5267) 1.1208 (0.1448 0.1292)-1.0000 (0.0049 0.0000)-1.0000 (0.0297 0.0000) 0.2932 (0.1630 0.5561) 0.6449 (0.2239 0.3471)
C.grahami_tpm_121.4  0.2658 (0.1552 0.5840) 0.3566 (0.1112 0.3117) 0.4407 (0.2321 0.5265) 0.3057 (0.0804 0.2630) 0.2816 (0.1622 0.5761) 0.3570 (0.1112 0.3115) 0.3860 (0.2066 0.5353) 0.3210 (0.0845 0.2632) 0.4364 (0.2018 0.4623) 0.5132 (0.1536 0.2992) 0.3648 (0.1724 0.4727) 0.2735 (0.0639 0.2338) 0.4108 (0.1932 0.4702) 0.3604 (0.2305 0.6397) 0.3279 (0.1558 0.4753) 0.2397 (0.1557 0.6495) 0.1615 (0.0387 0.2396) 0.5610 (0.2040 0.3636) 0.4058 (0.1166 0.2873) 0.3207 (0.1590 0.4959) 0.3791 (0.1724 0.4547) 0.3396 (0.2013 0.5929) 0.5042 (0.2202 0.4368) 0.3502 (0.2048 0.5847) 0.4486 (0.2074 0.4624) 0.4870 (0.2133 0.4379) 0.4551 (0.2132 0.4685) 0.5299 (0.2318 0.4374) 0.3106 (0.0620 0.1996) 0.2583 (0.1631 0.6314)-1.0000 (0.0000 0.0000) 0.5132 (0.1536 0.2992) 0.3248 (0.1825 0.5618) 0.3758 (0.0992 0.2639) 0.4716 (0.2199 0.4662) 0.3279 (0.1558 0.4753) 0.2935 (0.1631 0.5556) 0.3367 (0.1979 0.5877) 0.2983 (0.1979 0.6636) 0.5210 (0.0899 0.1725) 0.3922 (0.2115 0.5393) 0.2935 (0.1631 0.5556) 0.3024 (0.1689 0.5586)-1.0000 (0.0000 0.0000) 0.6595 (0.2523 0.3825) 0.2932 (0.1630 0.5561)
C.guanche_tpm_1488.96 0.4037 (0.1303 0.3226) 0.4213 (0.2468 0.5859) 1.3708 (0.1574 0.1148) 0.5651 (0.2238 0.3960) 0.3245 (0.1272 0.3922) 0.4026 (0.2435 0.6049) 1.5416 (0.1243 0.0806) 0.3453 (0.1775 0.5141) 0.5526 (0.1447 0.2618) 0.4287 (0.1797 0.4192) 0.4390 (0.1189 0.2709) 0.3474 (0.1849 0.5323) 0.6439 (0.1512 0.2348) 0.5549 (0.1898 0.3421) 0.6194 (0.0854 0.1379) 0.4438 (0.0799 0.1799) 0.3993 (0.1760 0.4407) 0.5912 (0.1598 0.2703) 0.3904 (0.1680 0.4303) 0.5683 (0.1099 0.1934) 0.5925 (0.1519 0.2563) 0.8874 (0.1692 0.1907) 0.6897 (0.1809 0.2623) 0.4799 (0.1337 0.2787) 0.7134 (0.1738 0.2436) 0.6371 (0.1813 0.2846) 0.6364 (0.1813 0.2848) 0.5200 (0.1416 0.2722) 0.4886 (0.1805 0.3694) 0.5209 (0.0425 0.0816) 0.3677 (0.1888 0.5134) 0.4287 (0.1797 0.4192) 0.3040 (0.1102 0.3626) 0.4134 (0.2358 0.5705) 0.5612 (0.1877 0.3345) 0.6194 (0.0854 0.1379) 0.9608 (0.0425 0.0442) 0.6664 (0.1704 0.2557) 0.5584 (0.1704 0.3052) 0.4145 (0.1967 0.4745) 0.7484 (0.1274 0.1702) 0.9608 (0.0425 0.0442) 1.4256 (0.0633 0.0444) 0.3677 (0.1888 0.5134) 0.6327 (0.1993 0.3150) 0.9600 (0.0425 0.0442) 0.3677 (0.1888 0.5134)
C.guanche_tpm_12.16  0.3576 (0.1696 0.4741) 0.3596 (0.0979 0.2722) 0.5897 (0.2291 0.3886) 0.4106 (0.0838 0.2040) 0.4398 (0.1858 0.4225) 0.3197 (0.0870 0.2720) 0.4639 (0.1977 0.4262) 0.5244 (0.1012 0.1930) 0.6734 (0.2249 0.3340) 0.6730 (0.1621 0.2409) 0.5706 (0.1949 0.3415) 0.3199 (0.0569 0.1778) 0.6319 (0.2161 0.3420) 0.4832 (0.2481 0.5134) 0.5555 (0.1864 0.3356) 0.3895 (0.1862 0.4782) 0.2305 (0.0420 0.1821) 0.8987 (0.2171 0.2416) 0.5826 (0.1237 0.2123) 0.4371 (0.1774 0.4059) 0.5356 (0.1931 0.3606) 0.4826 (0.2170 0.4498) 0.7345 (0.2303 0.3135) 0.5647 (0.2432 0.4307) 0.5665 (0.2178 0.3844) 0.7030 (0.2275 0.3237) 0.6500 (0.2275 0.3500) 0.7724 (0.2576 0.3335) 0.4468 (0.0618 0.1384) 0.3520 (0.1781 0.5060) 0.5987 (0.0365 0.0610) 0.6730 (0.1621 0.2409) 0.5027 (0.2067 0.4111) 0.3803 (0.0861 0.2265) 0.6723 (0.2342 0.3484) 0.5555 (0.1864 0.3356) 0.4038 (0.1781 0.4412) 0.4543 (0.2139 0.4709) 0.3992 (0.2140 0.5361) 0.6917 (0.0825 0.1193) 0.5108 (0.2301 0.4504) 0.4038 (0.1781 0.4412) 0.3808 (0.1748 0.4592) 0.5987 (0.0365 0.0610) 0.9824 (0.2838 0.2889) 0.4033 (0.1781 0.4416) 0.5987 (0.0365 0.0610) 0.4976 (0.1990 0.4000)
C.infinitus_tpm_1672.96 0.4027 (0.1302 0.3233) 0.3777 (0.2344 0.6205) 1.4234 (0.1685 0.1184) 0.5013 (0.2117 0.4223) 0.4111 (0.1388 0.3377) 0.3608 (0.2311 0.6403) 1.6096 (0.1300 0.0808) 0.3109 (0.1713 0.5509) 0.6471 (0.1646 0.2543) 0.4127 (0.1734 0.4201) 0.5019 (0.1362 0.2714) 0.3297 (0.1817 0.5512) 0.7526 (0.1713 0.2276) 0.5848 (0.2112 0.3611) 0.7383 (0.1020 0.1381) 0.5342 (0.0963 0.1803) 0.3644 (0.1708 0.4686) 0.7042 (0.1907 0.2708) 0.3826 (0.1709 0.4468) 0.5499 (0.1127 0.2049) 0.4663 (0.1528 0.3277) 0.8524 (0.1722 0.2020) 0.6617 (0.2157 0.3260) 0.5121 (0.1367 0.2668) 0.6593 (0.1881 0.2853) 0.7467 (0.2129 0.2852) 0.7459 (0.2129 0.2854) 0.6892 (0.1716 0.2491) 0.4134 (0.1794 0.4338)-1.0000 (0.0000 0.0352) 0.2935 (0.1631 0.5556) 0.4127 (0.1734 0.4201) 0.3558 (0.1244 0.3497) 0.3699 (0.2235 0.6042) 0.6553 (0.2197 0.3352) 0.7383 (0.1020 0.1381)-1.0000 (0.0000 0.0000) 0.7322 (0.2025 0.2766) 0.6183 (0.2026 0.3276) 0.3439 (0.1810 0.5262) 1.1218 (0.1448 0.1291)-1.0000 (0.0000 0.0000)-1.0000 (0.0297 0.0000) 0.2935 (0.1631 0.5556) 0.6456 (0.2239 0.3468)-1.0000 (0.0049 0.0000) 0.2935 (0.1631 0.5556) 0.9608 (0.0425 0.0442) 0.4038 (0.1781 0.4412)
C.infinitus_tpm_12.97 0.2658 (0.1552 0.5840) 0.3566 (0.1112 0.3117) 0.4407 (0.2321 0.5265) 0.3057 (0.0804 0.2630) 0.2816 (0.1622 0.5761) 0.3570 (0.1112 0.3115) 0.3860 (0.2066 0.5353) 0.3210 (0.0845 0.2632) 0.4364 (0.2018 0.4623) 0.5132 (0.1536 0.2992) 0.3648 (0.1724 0.4727) 0.2735 (0.0639 0.2338) 0.4108 (0.1932 0.4702) 0.3604 (0.2305 0.6397) 0.3279 (0.1558 0.4753) 0.2397 (0.1557 0.6495) 0.1615 (0.0387 0.2396) 0.5610 (0.2040 0.3636) 0.4058 (0.1166 0.2873) 0.3207 (0.1590 0.4959) 0.3791 (0.1724 0.4547) 0.3396 (0.2013 0.5929) 0.5042 (0.2202 0.4368) 0.3502 (0.2048 0.5847) 0.4486 (0.2074 0.4624) 0.4870 (0.2133 0.4379) 0.4551 (0.2132 0.4685) 0.5299 (0.2318 0.4374) 0.3106 (0.0620 0.1996) 0.2583 (0.1631 0.6314)-1.0000 (0.0000 0.0000) 0.5132 (0.1536 0.2992) 0.3248 (0.1825 0.5618) 0.3758 (0.0992 0.2639) 0.4716 (0.2199 0.4662) 0.3279 (0.1558 0.4753) 0.2935 (0.1631 0.5556) 0.3367 (0.1979 0.5877) 0.2983 (0.1979 0.6636) 0.5210 (0.0899 0.1725) 0.3922 (0.2115 0.5393) 0.2935 (0.1631 0.5556) 0.3024 (0.1689 0.5586)-1.0000 (0.0000 0.0000) 0.6595 (0.2523 0.3825) 0.2932 (0.1630 0.5561)-1.0000 (0.0000 0.0000) 0.3677 (0.1888 0.5134) 0.5987 (0.0365 0.0610) 0.2935 (0.1631 0.5556)
C.judaeus_tpm_165.87 0.4840 (0.1540 0.3182) 0.3982 (0.2203 0.5531) 0.8914 (0.1765 0.1980) 0.3781 (0.1997 0.5283) 0.5044 (0.1600 0.3173) 0.3715 (0.2335 0.6284) 0.7520 (0.1538 0.2045) 0.3709 (0.2000 0.5394) 0.4824 (0.1780 0.3690) 0.5532 (0.2517 0.4550) 0.3119 (0.1156 0.3704) 0.3346 (0.1921 0.5741) 0.5104 (0.1726 0.3382) 0.3323 (0.1588 0.4778) 0.4592 (0.1171 0.2550) 0.7088 (0.1427 0.2014) 0.3903 (0.1893 0.4849) 0.7470 (0.1490 0.1995) 0.3395 (0.1895 0.5581) 0.6203 (0.1539 0.2481) 0.5047 (0.1722 0.3412) 0.4543 (0.1428 0.3143) 0.3273 (0.0343 0.1049) 0.4287 (0.1674 0.3906) 0.7103 (0.1710 0.2407) 0.3786 (0.0394 0.1041) 0.3298 (0.0344 0.1042) 0.6221 (0.1373 0.2207) 0.3766 (0.1761 0.4676) 0.5257 (0.1754 0.3337) 0.3937 (0.1990 0.5055) 0.5532 (0.2517 0.4550) 0.4880 (0.1543 0.3161) 0.4305 (0.2076 0.4822) 0.3139 (0.0445 0.1419) 0.4592 (0.1171 0.2550) 0.6200 (0.1754 0.2829) 0.5789 (0.0194 0.0335) 0.3550 (0.0243 0.0685) 0.4485 (0.1787 0.3985) 0.5459 (0.1281 0.2348) 0.6200 (0.1754 0.2829) 0.6603 (0.1876 0.2842) 0.3937 (0.1990 0.5055) 0.6540 (0.1821 0.2785) 0.6194 (0.1754 0.2831) 0.3937 (0.1990 0.5055) 0.5265 (0.1423 0.2702) 0.5364 (0.2152 0.4011) 0.6200 (0.1754 0.2829) 0.3937 (0.1990 0.5055)
C.lenavati_tpm_12443.79 0.4739 (0.1605 0.3387) 0.6078 (0.2343 0.3855) 0.7473 (0.1382 0.1849) 0.6017 (0.2394 0.3979) 0.5348 (0.1547 0.2892) 0.4966 (0.2444 0.4922) 0.6774 (0.1368 0.2020) 0.3719 (0.1833 0.4928) 0.5311 (0.1665 0.3136) 0.5025 (0.2164 0.4305) 0.3884 (0.1045 0.2690) 0.4668 (0.2096 0.4490) 0.5639 (0.1611 0.2858) 0.4782 (0.1838 0.3844) 0.5219 (0.1035 0.1983) 0.5480 (0.1053 0.1921) 0.5802 (0.2046 0.3527) 0.4480 (0.1121 0.2501) 0.4690 (0.2016 0.4298) 0.5232 (0.1340 0.2562) 0.4213 (0.1315 0.3120) 0.7310 (0.2010 0.2750) 1.0484 (0.1762 0.1681) 0.4504 (0.1498 0.3325) 0.8290 (0.1826 0.2202) 1.2934 (0.1695 0.1311) 1.5094 (0.1695 0.1123) 0.6090 (0.0196 0.0322) 0.5172 (0.2035 0.3935) 0.5703 (0.1625 0.2849) 0.4488 (0.2029 0.4520) 0.5025 (0.2164 0.4305) 0.4145 (0.1344 0.3241) 0.6071 (0.2246 0.3700) 1.3450 (0.1757 0.1307) 0.5219 (0.1035 0.1983) 0.6841 (0.1625 0.2375) 0.7053 (0.1511 0.2142) 0.5848 (0.1511 0.2584) 0.6693 (0.2243 0.3350) 0.5063 (0.1248 0.2465) 0.6841 (0.1625 0.2375) 0.7840 (0.1870 0.2385) 0.4488 (0.2029 0.4520) 0.8177 (0.1572 0.1922) 0.6835 (0.1624 0.2377) 0.4488 (0.2029 0.4520) 0.4668 (0.1327 0.2843) 0.6928 (0.2310 0.3335) 0.6841 (0.1625 0.2375) 0.4488 (0.2029 0.4520) 0.8292 (0.1402 0.1691)
C.lenavati_tpm_2610.79 0.4739 (0.1605 0.3387) 0.6078 (0.2343 0.3855) 0.7473 (0.1382 0.1849) 0.6017 (0.2394 0.3979) 0.5348 (0.1547 0.2892) 0.4966 (0.2444 0.4922) 0.6774 (0.1368 0.2020) 0.3719 (0.1833 0.4928) 0.5311 (0.1665 0.3136) 0.5025 (0.2164 0.4305) 0.3884 (0.1045 0.2690) 0.4668 (0.2096 0.4490) 0.5639 (0.1611 0.2858) 0.4782 (0.1838 0.3844) 0.5219 (0.1035 0.1983) 0.5480 (0.1053 0.1921) 0.5802 (0.2046 0.3527) 0.4480 (0.1121 0.2501) 0.4690 (0.2016 0.4298) 0.5232 (0.1340 0.2562) 0.4213 (0.1315 0.3120) 0.7310 (0.2010 0.2750) 1.0484 (0.1762 0.1681) 0.4504 (0.1498 0.3325) 0.8290 (0.1826 0.2202) 1.2934 (0.1695 0.1311) 1.5094 (0.1695 0.1123) 0.6090 (0.0196 0.0322) 0.5172 (0.2035 0.3935) 0.5703 (0.1625 0.2849) 0.4488 (0.2029 0.4520) 0.5025 (0.2164 0.4305) 0.4145 (0.1344 0.3241) 0.6071 (0.2246 0.3700) 1.3450 (0.1757 0.1307) 0.5219 (0.1035 0.1983) 0.6841 (0.1625 0.2375) 0.7053 (0.1511 0.2142) 0.5848 (0.1511 0.2584) 0.6693 (0.2243 0.3350) 0.5063 (0.1248 0.2465) 0.6841 (0.1625 0.2375) 0.7840 (0.1870 0.2385) 0.4488 (0.2029 0.4520) 0.8177 (0.1572 0.1922) 0.6835 (0.1624 0.2377) 0.4488 (0.2029 0.4520) 0.4668 (0.1327 0.2843) 0.6928 (0.2310 0.3335) 0.6841 (0.1625 0.2375) 0.4488 (0.2029 0.4520) 0.8292 (0.1402 0.1691)-1.0000 (0.0000 0.0000)
C.lenavati_tpm_2297.02 0.4739 (0.1605 0.3387) 0.6078 (0.2343 0.3855) 0.7473 (0.1382 0.1849) 0.6017 (0.2394 0.3979) 0.5348 (0.1547 0.2892) 0.4966 (0.2444 0.4922) 0.6774 (0.1368 0.2020) 0.3719 (0.1833 0.4928) 0.5311 (0.1665 0.3136) 0.5025 (0.2164 0.4305) 0.3884 (0.1045 0.2690) 0.4668 (0.2096 0.4490) 0.5639 (0.1611 0.2858) 0.4782 (0.1838 0.3844) 0.5219 (0.1035 0.1983) 0.5480 (0.1053 0.1921) 0.5802 (0.2046 0.3527) 0.4480 (0.1121 0.2501) 0.4690 (0.2016 0.4298) 0.5232 (0.1340 0.2562) 0.4213 (0.1315 0.3120) 0.7310 (0.2010 0.2750) 1.0484 (0.1762 0.1681) 0.4504 (0.1498 0.3325) 0.8290 (0.1826 0.2202) 1.2934 (0.1695 0.1311) 1.5094 (0.1695 0.1123) 0.6090 (0.0196 0.0322) 0.5172 (0.2035 0.3935) 0.5703 (0.1625 0.2849) 0.4488 (0.2029 0.4520) 0.5025 (0.2164 0.4305) 0.4145 (0.1344 0.3241) 0.6071 (0.2246 0.3700) 1.3450 (0.1757 0.1307) 0.5219 (0.1035 0.1983) 0.6841 (0.1625 0.2375) 0.7053 (0.1511 0.2142) 0.5848 (0.1511 0.2584) 0.6693 (0.2243 0.3350) 0.5063 (0.1248 0.2465) 0.6841 (0.1625 0.2375) 0.7840 (0.1870 0.2385) 0.4488 (0.2029 0.4520) 0.8177 (0.1572 0.1922) 0.6835 (0.1624 0.2377) 0.4488 (0.2029 0.4520) 0.4668 (0.1327 0.2843) 0.6928 (0.2310 0.3335) 0.6841 (0.1625 0.2375) 0.4488 (0.2029 0.4520) 0.8292 (0.1402 0.1691)-1.0000 (0.0000 0.0000)-1.0000 (0.0000 0.0000)
C.litteratus_tpm_4905.91 0.4512 (0.1315 0.2915) 0.5546 (0.2528 0.4559) 0.7727 (0.1703 0.2204) 0.5173 (0.2070 0.4001) 0.4725 (0.1374 0.2907) 0.4538 (0.2529 0.5572) 0.4355 (0.0943 0.2165) 0.2900 (0.1803 0.6217) 0.4274 (0.1402 0.3281) 0.4326 (0.2069 0.4783) 0.2359 (0.0793 0.3359) 0.2952 (0.1724 0.5841) 0.4511 (0.1349 0.2991) 0.3998 (0.1657 0.4144) 0.2902 (0.0679 0.2341) 0.4136 (0.0626 0.1514) 0.4642 (0.1707 0.3678) 0.3830 (0.1342 0.3504) 0.3416 (0.1861 0.5449) 0.3423 (0.0703 0.2053) 0.3541 (0.1452 0.4102) 0.5735 (0.1263 0.2201) 0.5429 (0.1360 0.2506) 0.3242 (0.1054 0.3252) 0.6290 (0.1785 0.2838) 0.5351 (0.1392 0.2602) 0.6455 (0.1392 0.2156) 0.8588 (0.1546 0.1801) 0.3484 (0.1875 0.5382) 0.3345 (0.1044 0.3120) 0.3111 (0.1722 0.5534) 0.4326 (0.2069 0.4783) 0.4549 (0.1318 0.2897) 0.4927 (0.2396 0.4863) 0.5597 (0.1451 0.2593) 0.2902 (0.0679 0.2341) 0.3982 (0.1044 0.2621) 0.4346 (0.1301 0.2995) 0.3720 (0.1302 0.3499) 0.4853 (0.2004 0.4129) 0.6148 (0.1251 0.2035) 0.3982 (0.1044 0.2621) 0.4389 (0.1155 0.2633) 0.3111 (0.1722 0.5534) 0.7308 (0.1833 0.2509) 0.3978 (0.1044 0.2623) 0.3111 (0.1722 0.5534) 0.4071 (0.1016 0.2497) 0.4584 (0.1883 0.4108) 0.3982 (0.1044 0.2621) 0.3111 (0.1722 0.5534) 0.3639 (0.1111 0.3053) 0.7051 (0.1342 0.1903) 0.7051 (0.1342 0.1903) 0.7051 (0.1342 0.1903)
C.litteratus_tpm_13.95 0.3373 (0.1772 0.5254) 0.3244 (0.1140 0.3516) 0.4285 (0.2579 0.6018) 0.2727 (0.0885 0.3247) 0.3793 (0.1844 0.4862) 0.2710 (0.1029 0.3795) 0.3410 (0.2280 0.6688) 0.2432 (0.0748 0.3078) 0.5293 (0.2415 0.4563) 0.4335 (0.1415 0.3265) 0.3796 (0.1952 0.5143) 0.2894 (0.0833 0.2877) 0.5011 (0.2326 0.4642) 0.3774 (0.2384 0.6317) 0.3925 (0.1902 0.4845) 0.2929 (0.1717 0.5862) 0.2875 (0.0813 0.2829) 0.5508 (0.2298 0.4171) 0.4094 (0.1241 0.3031) 0.4083 (0.1811 0.4435) 0.3801 (0.1724 0.4537) 0.3777 (0.2302 0.6096) 0.5627 (0.2508 0.4458) 0.3751 (0.2362 0.6298) 0.4231 (0.2123 0.5017) 0.6322 (0.2492 0.3941) 0.5892 (0.2491 0.4228) 0.5404 (0.2518 0.4660) 0.4974 (0.1138 0.2288) 0.2356 (0.1846 0.7836) 0.3430 (0.0993 0.2895) 0.4335 (0.1415 0.3265) 0.4334 (0.2053 0.4738) 0.3466 (0.1029 0.2969) 0.6086 (0.2561 0.4208) 0.3925 (0.1902 0.4845) 0.2668 (0.1846 0.6919) 0.4474 (0.2438 0.5451) 0.3956 (0.2439 0.6165) 0.3096 (0.0989 0.3195) 0.3809 (0.2180 0.5723) 0.2668 (0.1846 0.6919) 0.2323 (0.1721 0.7409) 0.3430 (0.0993 0.2895) 0.7691 (0.2831 0.3681) 0.2665 (0.1846 0.6926) 0.3430 (0.0993 0.2895) 0.3346 (0.2036 0.6086) 0.4565 (0.0963 0.2110) 0.2668 (0.1846 0.6919) 0.3430 (0.0993 0.2895) 0.4869 (0.2354 0.4834) 0.4617 (0.2221 0.4812) 0.4617 (0.2221 0.4812) 0.4617 (0.2221 0.4812) 0.2820 (0.1813 0.6431)
C.lividus_tpm_4898.71 0.4842 (0.1236 0.2553) 0.2573 (0.1795 0.6976) 1.1749 (0.1538 0.1309) 0.3056 (0.1407 0.4604) 0.5173 (0.1418 0.2741) 0.2303 (0.1764 0.7662) 0.9155 (0.1178 0.1287) 0.2731 (0.1619 0.5928) 0.5975 (0.1524 0.2550) 0.5415 (0.2128 0.3929) 0.3727 (0.1139 0.3057) 0.2476 (0.1512 0.6107) 0.6416 (0.1471 0.2292) 0.4219 (0.1572 0.3726) 0.4379 (0.0909 0.2075) 0.7035 (0.1100 0.1563) 0.2639 (0.1329 0.5037) 0.5770 (0.1464 0.2537) 0.2584 (0.1297 0.5020) 0.4559 (0.0753 0.1652) 0.3528 (0.1135 0.3217) 0.5525 (0.1249 0.2261) 0.6591 (0.1569 0.2381) 0.5322 (0.1507 0.2831) 0.6820 (0.1872 0.2745) 0.6933 (0.1548 0.2233) 0.6926 (0.1547 0.2234) 0.6362 (0.1676 0.2634) 0.2799 (0.1306 0.4665) 0.6057 (0.1531 0.2528) 0.2535 (0.1529 0.6031) 0.5415 (0.2128 0.3929) 0.5384 (0.1555 0.2889) 0.2626 (0.1766 0.6724) 0.5084 (0.1608 0.3163) 0.4379 (0.0909 0.2075) 0.7426 (0.1531 0.2062) 0.5278 (0.1470 0.2784) 0.4482 (0.1470 0.3279) 0.3347 (0.1474 0.4405) 0.9445 (0.1405 0.1487) 0.7426 (0.1531 0.2062) 0.7675 (0.1589 0.2071) 0.2535 (0.1529 0.6031) 0.6545 (0.2139 0.3267) 0.7419 (0.1531 0.2064) 0.2535 (0.1529 0.6031) 0.6918 (0.1502 0.2172) 0.3523 (0.1652 0.4688) 0.7426 (0.1531 0.2062) 0.2535 (0.1529 0.6031) 0.4686 (0.1333 0.2845) 0.5642 (0.1454 0.2577) 0.5642 (0.1454 0.2577) 0.5642 (0.1454 0.2577) 0.4003 (0.1051 0.2625) 0.3131 (0.1808 0.5774)
C.magus_tpm_14731.39-1.0000 (0.0096 0.0000) 0.4547 (0.2114 0.4650) 0.6196 (0.1232 0.1988) 0.3401 (0.1768 0.5197) 0.2754 (0.0394 0.1430) 0.4277 (0.1987 0.4645) 0.4665 (0.1332 0.2855) 0.2520 (0.1603 0.6362) 0.3760 (0.1127 0.2998) 0.4765 (0.2133 0.4477) 0.3169 (0.0902 0.2848) 0.3031 (0.1703 0.5620) 0.3637 (0.1075 0.2957) 0.4182 (0.1487 0.3556) 0.2968 (0.0866 0.2917) 0.3253 (0.0901 0.2770) 0.3120 (0.1676 0.5372) 0.5253 (0.1380 0.2627) 0.3441 (0.1709 0.4965) 0.5106 (0.1257 0.2462) 0.4207 (0.1394 0.3312) 0.3612 (0.1281 0.3546) 0.7043 (0.1905 0.2704) 0.4380 (0.1371 0.3132) 0.5957 (0.1932 0.3243) 0.9347 (0.1950 0.2086) 0.7700 (0.1950 0.2532) 0.4147 (0.1457 0.3514) 0.2756 (0.1433 0.5199) 0.3450 (0.1302 0.3774) 0.2861 (0.1671 0.5840) 0.4765 (0.2133 0.4477) 0.9856 (0.0496 0.0503) 0.4570 (0.2116 0.4630) 0.6735 (0.2014 0.2991) 0.2968 (0.0866 0.2917) 0.4027 (0.1302 0.3233) 0.4611 (0.1679 0.3642) 0.4616 (0.1680 0.3639) 0.3394 (0.1784 0.5254) 0.6937 (0.1718 0.2477) 0.4027 (0.1302 0.3233) 0.4546 (0.1476 0.3248) 0.2861 (0.1671 0.5840) 0.5678 (0.2187 0.3851) 0.4023 (0.1302 0.3236) 0.2861 (0.1671 0.5840) 0.4037 (0.1303 0.3226) 0.3830 (0.1816 0.4741) 0.4027 (0.1302 0.3233) 0.2861 (0.1671 0.5840) 0.4840 (0.1540 0.3182) 0.4389 (0.1487 0.3387) 0.4389 (0.1487 0.3387) 0.4389 (0.1487 0.3387) 0.4512 (0.1315 0.2915) 0.3605 (0.1894 0.5254) 0.5287 (0.1350 0.2553)
C.magus_tpm_21.97    0.4272 (0.1986 0.4650)-1.0000 (0.0000 0.0000) 0.4817 (0.2575 0.5347) 0.2024 (0.0525 0.2595) 0.4880 (0.2159 0.4424) 0.2058 (0.0195 0.0947) 0.4138 (0.2608 0.6303) 0.3256 (0.1219 0.3743) 0.4228 (0.2573 0.6086) 0.4029 (0.1444 0.3584) 0.4005 (0.2281 0.5696) 0.3047 (0.1011 0.3317) 0.4023 (0.2481 0.6167) 0.3278 (0.2520 0.7688) 0.3987 (0.2199 0.5515) 0.4074 (0.2306 0.5660) 0.3207 (0.0807 0.2515) 0.6528 (0.2485 0.3808) 0.4446 (0.1553 0.3493) 0.4543 (0.2296 0.5054) 0.4439 (0.2096 0.4722) 0.3877 (0.2181 0.5624) 0.4880 (0.2159 0.4424) 0.4596 (0.2768 0.6024) 0.4848 (0.2102 0.4335) 0.5036 (0.2131 0.4231) 0.4536 (0.2109 0.4649) 0.6980 (0.2582 0.3700) 0.3328 (0.0916 0.2752) 0.3318 (0.2344 0.7062) 0.3566 (0.1112 0.3117) 0.4029 (0.1444 0.3584) 0.5226 (0.2248 0.4301) 0.2664 (0.0097 0.0364) 0.4705 (0.2176 0.4626) 0.3987 (0.2199 0.5515) 0.3777 (0.2344 0.6205) 0.3259 (0.2070 0.6350) 0.2875 (0.2070 0.7199) 0.2260 (0.0779 0.3446) 0.3332 (0.2346 0.7041) 0.3777 (0.2344 0.6205) 0.3711 (0.2241 0.6040) 0.3566 (0.1112 0.3117) 0.7733 (0.2867 0.3707) 0.3772 (0.2343 0.6211) 0.3566 (0.1112 0.3117) 0.4213 (0.2468 0.5859) 0.3596 (0.0979 0.2722) 0.3777 (0.2344 0.6205) 0.3566 (0.1112 0.3117) 0.3982 (0.2203 0.5531) 0.6078 (0.2343 0.3855) 0.6078 (0.2343 0.3855) 0.6078 (0.2343 0.3855) 0.5546 (0.2528 0.4559) 0.3244 (0.1140 0.3516) 0.2573 (0.1795 0.6976) 0.4547 (0.2114 0.4650)
C.maioensis_tpm_20495.37 0.4027 (0.1302 0.3233) 0.3777 (0.2344 0.6205) 1.4234 (0.1685 0.1184) 0.5013 (0.2117 0.4223) 0.4111 (0.1388 0.3377) 0.3608 (0.2311 0.6403) 1.6096 (0.1300 0.0808) 0.3109 (0.1713 0.5509) 0.6471 (0.1646 0.2543) 0.4127 (0.1734 0.4201) 0.5019 (0.1362 0.2714) 0.3297 (0.1817 0.5512) 0.7526 (0.1713 0.2276) 0.5848 (0.2112 0.3611) 0.7383 (0.1020 0.1381) 0.5342 (0.0963 0.1803) 0.3644 (0.1708 0.4686) 0.7042 (0.1907 0.2708) 0.3826 (0.1709 0.4468) 0.5499 (0.1127 0.2049) 0.4663 (0.1528 0.3277) 0.8524 (0.1722 0.2020) 0.6617 (0.2157 0.3260) 0.5121 (0.1367 0.2668) 0.6593 (0.1881 0.2853) 0.7467 (0.2129 0.2852) 0.7459 (0.2129 0.2854) 0.6892 (0.1716 0.2491) 0.4134 (0.1794 0.4338)-1.0000 (0.0000 0.0352) 0.2935 (0.1631 0.5556) 0.4127 (0.1734 0.4201) 0.3558 (0.1244 0.3497) 0.3699 (0.2235 0.6042) 0.6553 (0.2197 0.3352) 0.7383 (0.1020 0.1381)-1.0000 (0.0000 0.0000) 0.7322 (0.2025 0.2766) 0.6183 (0.2026 0.3276) 0.3439 (0.1810 0.5262) 1.1218 (0.1448 0.1291)-1.0000 (0.0000 0.0000)-1.0000 (0.0297 0.0000) 0.2935 (0.1631 0.5556) 0.6456 (0.2239 0.3468)-1.0000 (0.0049 0.0000) 0.2935 (0.1631 0.5556) 0.9608 (0.0425 0.0442) 0.4038 (0.1781 0.4412)-1.0000 (0.0000 0.0000) 0.2935 (0.1631 0.5556) 0.6200 (0.1754 0.2829) 0.6841 (0.1625 0.2375) 0.6841 (0.1625 0.2375) 0.6841 (0.1625 0.2375) 0.3982 (0.1044 0.2621) 0.2668 (0.1846 0.6919) 0.7426 (0.1531 0.2062) 0.4027 (0.1302 0.3233) 0.3777 (0.2344 0.6205)
C.maioensis_tpm_88.22 0.2658 (0.1552 0.5840) 0.3566 (0.1112 0.3117) 0.4407 (0.2321 0.5265) 0.3057 (0.0804 0.2630) 0.2816 (0.1622 0.5761) 0.3570 (0.1112 0.3115) 0.3860 (0.2066 0.5353) 0.3210 (0.0845 0.2632) 0.4364 (0.2018 0.4623) 0.5132 (0.1536 0.2992) 0.3648 (0.1724 0.4727) 0.2735 (0.0639 0.2338) 0.4108 (0.1932 0.4702) 0.3604 (0.2305 0.6397) 0.3279 (0.1558 0.4753) 0.2397 (0.1557 0.6495) 0.1615 (0.0387 0.2396) 0.5610 (0.2040 0.3636) 0.4058 (0.1166 0.2873) 0.3207 (0.1590 0.4959) 0.3791 (0.1724 0.4547) 0.3396 (0.2013 0.5929) 0.5042 (0.2202 0.4368) 0.3502 (0.2048 0.5847) 0.4486 (0.2074 0.4624) 0.4870 (0.2133 0.4379) 0.4551 (0.2132 0.4685) 0.5299 (0.2318 0.4374) 0.3106 (0.0620 0.1996) 0.2583 (0.1631 0.6314)-1.0000 (0.0000 0.0000) 0.5132 (0.1536 0.2992) 0.3248 (0.1825 0.5618) 0.3758 (0.0992 0.2639) 0.4716 (0.2199 0.4662) 0.3279 (0.1558 0.4753) 0.2935 (0.1631 0.5556) 0.3367 (0.1979 0.5877) 0.2983 (0.1979 0.6636) 0.5210 (0.0899 0.1725) 0.3922 (0.2115 0.5393) 0.2935 (0.1631 0.5556) 0.3024 (0.1689 0.5586)-1.0000 (0.0000 0.0000) 0.6595 (0.2523 0.3825) 0.2932 (0.1630 0.5561)-1.0000 (0.0000 0.0000) 0.3677 (0.1888 0.5134) 0.5987 (0.0365 0.0610) 0.2935 (0.1631 0.5556)-1.0000 (0.0000 0.0000) 0.3937 (0.1990 0.5055) 0.4488 (0.2029 0.4520) 0.4488 (0.2029 0.4520) 0.4488 (0.2029 0.4520) 0.3111 (0.1722 0.5534) 0.3430 (0.0993 0.2895) 0.2535 (0.1529 0.6031) 0.2861 (0.1671 0.5840) 0.3566 (0.1112 0.3117) 0.2935 (0.1631 0.5556)
C.mercator_tpm_3099.08 0.3843 (0.1357 0.3531) 0.3984 (0.2529 0.6347) 1.1938 (0.1630 0.1366) 0.5321 (0.2298 0.4318) 0.3111 (0.1327 0.4264) 0.3809 (0.2495 0.6551) 1.2876 (0.1297 0.1008) 0.3288 (0.1831 0.5570) 0.5189 (0.1502 0.2895) 0.4068 (0.1854 0.4558) 0.4163 (0.1243 0.2986) 0.3312 (0.1906 0.5756) 0.6008 (0.1568 0.2609) 0.5231 (0.1956 0.3740) 0.5670 (0.0906 0.1599) 0.4177 (0.0851 0.2037) 0.3792 (0.1817 0.4791) 0.5558 (0.1654 0.2977) 0.3715 (0.1736 0.4673) 0.5286 (0.1153 0.2181) 0.5552 (0.1574 0.2835) 0.8136 (0.1749 0.2149) 0.6434 (0.1866 0.2900) 0.4530 (0.1393 0.3076) 0.6621 (0.1794 0.2709) 0.5971 (0.1870 0.3132) 0.5965 (0.1870 0.3134) 0.4905 (0.1471 0.2998) 0.4622 (0.1862 0.4028) 0.4661 (0.0475 0.1020) 0.3500 (0.1945 0.5556) 0.4068 (0.1854 0.4558) 0.2925 (0.1156 0.3951) 0.3913 (0.2418 0.6180) 0.5294 (0.1935 0.3655) 0.5670 (0.0906 0.1599) 0.7513 (0.0475 0.0633) 0.6215 (0.1760 0.2833) 0.5254 (0.1761 0.3351) 0.3935 (0.2024 0.5144) 0.6857 (0.1328 0.1937) 0.7513 (0.0475 0.0633) 1.0771 (0.0684 0.0635) 0.3500 (0.1945 0.5556) 0.5936 (0.2051 0.3455) 0.7506 (0.0475 0.0633) 0.3500 (0.1945 0.5556) 0.2779 (0.0049 0.0175) 0.4706 (0.2048 0.4352) 0.7513 (0.0475 0.0633) 0.3500 (0.1945 0.5556) 0.4960 (0.1478 0.2979) 0.4423 (0.1382 0.3125) 0.4423 (0.1382 0.3125) 0.4423 (0.1382 0.3125) 0.3865 (0.1070 0.2767) 0.3185 (0.2094 0.6575) 0.6410 (0.1558 0.2430) 0.3843 (0.1357 0.3531) 0.3984 (0.2529 0.6347) 0.7513 (0.0475 0.0633) 0.3500 (0.1945 0.5556)
C.miliaris_tpm_2344.53 0.9192 (0.2134 0.2322) 0.5447 (0.2467 0.4528) 1.1995 (0.2292 0.1911) 0.5090 (0.2285 0.4489) 0.9751 (0.2115 0.2169) 0.5022 (0.2603 0.5184) 1.0481 (0.2100 0.2003) 0.5072 (0.2395 0.4722) 0.7066 (0.2135 0.3021) 0.8875 (0.2741 0.3089) 0.5572 (0.1759 0.3157) 0.4495 (0.2346 0.5220) 0.7583 (0.2080 0.2742) 0.5140 (0.2104 0.4093) 0.7043 (0.1769 0.2512) 1.1245 (0.1983 0.1764) 0.5352 (0.2091 0.3906) 0.9862 (0.1926 0.1953) 0.4438 (0.2296 0.5175) 0.9532 (0.1771 0.1858) 0.6100 (0.1960 0.3212) 0.6033 (0.1778 0.2947) 0.3907 (0.0342 0.0875) 0.6349 (0.2171 0.3420) 1.0105 (0.2011 0.1990) 0.5313 (0.0318 0.0598) 0.3818 (0.0368 0.0962) 1.1425 (0.1844 0.1614) 0.5371 (0.2156 0.4014) 0.7038 (0.2388 0.3393) 0.4838 (0.2310 0.4774) 0.8875 (0.2741 0.3089) 0.8706 (0.2106 0.2419) 0.5979 (0.2335 0.3906) 0.2745 (0.0368 0.1340) 0.7043 (0.1769 0.2512) 0.8306 (0.2388 0.2875) 0.4354 (0.0578 0.1328) 0.3335 (0.0578 0.1733) 0.8658 (0.2300 0.2656) 0.9241 (0.1898 0.2053) 0.8306 (0.2388 0.2875) 0.8727 (0.2520 0.2888) 0.4838 (0.2310 0.4774) 0.8197 (0.2124 0.2591) 0.8298 (0.2387 0.2877) 0.4838 (0.2310 0.4774) 0.7615 (0.1998 0.2623) 0.7116 (0.2477 0.3481) 0.8306 (0.2388 0.2875) 0.4838 (0.2310 0.4774) 0.7082 (0.0677 0.0955) 1.1425 (0.1844 0.1614) 1.1425 (0.1844 0.1614) 1.1425 (0.1844 0.1614) 0.6359 (0.1593 0.2506) 0.5777 (0.2575 0.4458) 0.7648 (0.1678 0.2194) 0.9192 (0.2134 0.2322) 0.5447 (0.2467 0.4528) 0.8306 (0.2388 0.2875) 0.4838 (0.2310 0.4774) 0.7087 (0.2055 0.2900)
C.miliaris_tpm_2147.99 0.6186 (0.1748 0.2826) 0.5002 (0.2309 0.4615) 1.0836 (0.1894 0.1748) 0.5153 (0.2153 0.4178) 0.6641 (0.1872 0.2818) 0.4635 (0.2443 0.5271) 0.8682 (0.1596 0.1838) 0.5029 (0.2339 0.4650) 0.6026 (0.1995 0.3311) 0.6591 (0.2694 0.4087) 0.4332 (0.1385 0.3198) 0.4613 (0.2225 0.4823) 0.6422 (0.1940 0.3021) 0.4229 (0.1806 0.4271) 0.5995 (0.1399 0.2333) 0.8854 (0.1603 0.1811) 0.5412 (0.1961 0.3623) 1.0481 (0.1810 0.1726) 0.4345 (0.2144 0.4934) 0.6716 (0.1747 0.2601) 0.6319 (0.1977 0.3129) 0.5105 (0.1485 0.2909) 0.8769 (0.0293 0.0334) 0.4594 (0.1836 0.3996) 0.9882 (0.2050 0.2074) 0.2336 (0.0244 0.1044) 0.4317 (0.0294 0.0680) 0.9182 (0.1617 0.1761) 0.5270 (0.1964 0.3727) 0.6039 (0.2100 0.3478) 0.5038 (0.2243 0.4451) 0.6591 (0.2694 0.4087) 0.6088 (0.1782 0.2926) 0.5459 (0.2180 0.3992) 0.2824 (0.0294 0.1040) 0.5995 (0.1399 0.2333) 0.7095 (0.2100 0.2960) 0.3244 (0.0343 0.1056) 0.2375 (0.0343 0.1442) 0.7220 (0.2243 0.3107) 0.7638 (0.1631 0.2135) 0.7095 (0.2100 0.2960) 0.7494 (0.2228 0.2973) 0.5038 (0.2243 0.4451) 1.1845 (0.2206 0.1862) 0.7088 (0.2100 0.2962) 0.5038 (0.2243 0.4451) 0.6197 (0.1754 0.2830) 0.7281 (0.2344 0.3219) 0.7095 (0.2100 0.2960) 0.5038 (0.2243 0.4451) 0.6602 (0.0446 0.0675) 1.2341 (0.1728 0.1400) 1.2341 (0.1728 0.1400) 1.2341 (0.1728 0.1400) 0.6061 (0.1365 0.2252) 0.5977 (0.2596 0.4344) 0.6552 (0.1565 0.2388) 0.6186 (0.1748 0.2826) 0.5002 (0.2309 0.4615) 0.7095 (0.2100 0.2960) 0.5038 (0.2243 0.4451) 0.5815 (0.1811 0.3114) 0.3845 (0.0368 0.0957)
C.miruchae_tpm_21489.99 0.4027 (0.1302 0.3233) 0.3777 (0.2344 0.6205) 1.4234 (0.1685 0.1184) 0.5013 (0.2117 0.4223) 0.4111 (0.1388 0.3377) 0.3608 (0.2311 0.6403) 1.6096 (0.1300 0.0808) 0.3109 (0.1713 0.5509) 0.6471 (0.1646 0.2543) 0.4127 (0.1734 0.4201) 0.5019 (0.1362 0.2714) 0.3297 (0.1817 0.5512) 0.7526 (0.1713 0.2276) 0.5848 (0.2112 0.3611) 0.7383 (0.1020 0.1381) 0.5342 (0.0963 0.1803) 0.3644 (0.1708 0.4686) 0.7042 (0.1907 0.2708) 0.3826 (0.1709 0.4468) 0.5499 (0.1127 0.2049) 0.4663 (0.1528 0.3277) 0.8524 (0.1722 0.2020) 0.6617 (0.2157 0.3260) 0.5121 (0.1367 0.2668) 0.6593 (0.1881 0.2853) 0.7467 (0.2129 0.2852) 0.7459 (0.2129 0.2854) 0.6892 (0.1716 0.2491) 0.4134 (0.1794 0.4338)-1.0000 (0.0000 0.0352) 0.2935 (0.1631 0.5556) 0.4127 (0.1734 0.4201) 0.3558 (0.1244 0.3497) 0.3699 (0.2235 0.6042) 0.6553 (0.2197 0.3352) 0.7383 (0.1020 0.1381)-1.0000 (0.0000 0.0000) 0.7322 (0.2025 0.2766) 0.6183 (0.2026 0.3276) 0.3439 (0.1810 0.5262) 1.1218 (0.1448 0.1291)-1.0000 (0.0000 0.0000)-1.0000 (0.0297 0.0000) 0.2935 (0.1631 0.5556) 0.6456 (0.2239 0.3468)-1.0000 (0.0049 0.0000) 0.2935 (0.1631 0.5556) 0.9608 (0.0425 0.0442) 0.4038 (0.1781 0.4412)-1.0000 (0.0000 0.0000) 0.2935 (0.1631 0.5556) 0.6200 (0.1754 0.2829) 0.6841 (0.1625 0.2375) 0.6841 (0.1625 0.2375) 0.6841 (0.1625 0.2375) 0.3982 (0.1044 0.2621) 0.2668 (0.1846 0.6919) 0.7426 (0.1531 0.2062) 0.4027 (0.1302 0.3233) 0.3777 (0.2344 0.6205)-1.0000 (0.0000 0.0000) 0.2935 (0.1631 0.5556) 0.7513 (0.0475 0.0633) 0.8306 (0.2388 0.2875) 0.7095 (0.2100 0.2960)
C.miruchae_tpm_278.48 0.2658 (0.1552 0.5840) 0.3566 (0.1112 0.3117) 0.4407 (0.2321 0.5265) 0.3057 (0.0804 0.2630) 0.2816 (0.1622 0.5761) 0.3570 (0.1112 0.3115) 0.3860 (0.2066 0.5353) 0.3210 (0.0845 0.2632) 0.4364 (0.2018 0.4623) 0.5132 (0.1536 0.2992) 0.3648 (0.1724 0.4727) 0.2735 (0.0639 0.2338) 0.4108 (0.1932 0.4702) 0.3604 (0.2305 0.6397) 0.3279 (0.1558 0.4753) 0.2397 (0.1557 0.6495) 0.1615 (0.0387 0.2396) 0.5610 (0.2040 0.3636) 0.4058 (0.1166 0.2873) 0.3207 (0.1590 0.4959) 0.3791 (0.1724 0.4547) 0.3396 (0.2013 0.5929) 0.5042 (0.2202 0.4368) 0.3502 (0.2048 0.5847) 0.4486 (0.2074 0.4624) 0.4870 (0.2133 0.4379) 0.4551 (0.2132 0.4685) 0.5299 (0.2318 0.4374) 0.3106 (0.0620 0.1996) 0.2583 (0.1631 0.6314)-1.0000 (0.0000 0.0000) 0.5132 (0.1536 0.2992) 0.3248 (0.1825 0.5618) 0.3758 (0.0992 0.2639) 0.4716 (0.2199 0.4662) 0.3279 (0.1558 0.4753) 0.2935 (0.1631 0.5556) 0.3367 (0.1979 0.5877) 0.2983 (0.1979 0.6636) 0.5210 (0.0899 0.1725) 0.3922 (0.2115 0.5393) 0.2935 (0.1631 0.5556) 0.3024 (0.1689 0.5586)-1.0000 (0.0000 0.0000) 0.6595 (0.2523 0.3825) 0.2932 (0.1630 0.5561)-1.0000 (0.0000 0.0000) 0.3677 (0.1888 0.5134) 0.5987 (0.0365 0.0610) 0.2935 (0.1631 0.5556)-1.0000 (0.0000 0.0000) 0.3937 (0.1990 0.5055) 0.4488 (0.2029 0.4520) 0.4488 (0.2029 0.4520) 0.4488 (0.2029 0.4520) 0.3111 (0.1722 0.5534) 0.3430 (0.0993 0.2895) 0.2535 (0.1529 0.6031) 0.2861 (0.1671 0.5840) 0.3566 (0.1112 0.3117) 0.2935 (0.1631 0.5556)-1.0000 (0.0000 0.0000) 0.3500 (0.1945 0.5556) 0.4838 (0.2310 0.4774) 0.5038 (0.2243 0.4451) 0.2935 (0.1631 0.5556)
C.mordeirae_tpm_14615.65 0.3848 (0.1244 0.3233) 0.3670 (0.2277 0.6205) 1.4206 (0.1634 0.1150) 0.4860 (0.2052 0.4223) 0.3938 (0.1330 0.3377) 0.3505 (0.2244 0.6403) 1.5382 (0.1242 0.0808) 0.2999 (0.1653 0.5509) 0.6233 (0.1585 0.2543) 0.4275 (0.1796 0.4201) 0.4804 (0.1304 0.2714) 0.3185 (0.1756 0.5512) 0.7257 (0.1652 0.2276) 0.5668 (0.2047 0.3611) 0.6979 (0.0964 0.1381) 0.5035 (0.0908 0.1803) 0.3513 (0.1646 0.4686) 0.6809 (0.1844 0.2708) 0.3690 (0.1649 0.4468) 0.5224 (0.1071 0.2049) 0.4481 (0.1468 0.3277) 0.8221 (0.1661 0.2020) 0.6419 (0.2093 0.3260) 0.4898 (0.1307 0.2668) 0.6508 (0.1829 0.2810) 0.7241 (0.2065 0.2852) 0.7233 (0.2064 0.2854) 0.6646 (0.1655 0.2491) 0.3993 (0.1732 0.4338) 0.1383 (0.0049 0.0352) 0.3044 (0.1691 0.5556) 0.4275 (0.1796 0.4201) 0.3394 (0.1187 0.3497) 0.3591 (0.2170 0.6042) 0.6359 (0.2132 0.3352) 0.6979 (0.0964 0.1381)-1.0000 (0.0049 0.0000) 0.7093 (0.1962 0.2766) 0.5990 (0.1962 0.3276) 0.3322 (0.1748 0.5262) 1.0762 (0.1390 0.1291)-1.0000 (0.0049 0.0000)-1.0000 (0.0348 0.0000) 0.3044 (0.1691 0.5556) 0.6268 (0.2174 0.3468)-1.0000 (0.0098 0.0000) 0.3044 (0.1691 0.5556) 0.8449 (0.0374 0.0442) 0.4178 (0.1843 0.4412)-1.0000 (0.0049 0.0000) 0.3044 (0.1691 0.5556) 0.5983 (0.1693 0.2829) 0.6586 (0.1564 0.2375) 0.6586 (0.1564 0.2375) 0.6586 (0.1564 0.2375) 0.3769 (0.0988 0.2621) 0.2579 (0.1784 0.6919) 0.7138 (0.1472 0.2062) 0.3848 (0.1244 0.3233) 0.3670 (0.2277 0.6205)-1.0000 (0.0049 0.0000) 0.3044 (0.1691 0.5556) 0.6699 (0.0424 0.0633) 0.8074 (0.2321 0.2875) 0.6878 (0.2036 0.2960)-1.0000 (0.0049 0.0000) 0.3044 (0.1691 0.5556)
C.obscurus_tpm_16672.37 0.5560 (0.1449 0.2606) 0.3884 (0.2510 0.6462) 0.1677 (0.0246 0.1465) 0.6191 (0.2663 0.4302) 0.4709 (0.1687 0.3582) 0.3682 (0.2613 0.7096) 0.8948 (0.1653 0.1848) 0.4067 (0.2238 0.5503) 0.7310 (0.1656 0.2265) 0.4753 (0.2177 0.4580) 0.6419 (0.1531 0.2385) 0.5610 (0.2551 0.4547) 0.7704 (0.1722 0.2236) 0.7687 (0.2308 0.3002) 0.7286 (0.1397 0.1917) 0.6979 (0.1591 0.2280) 0.5010 (0.2415 0.4820) 0.6073 (0.1736 0.2858) 0.5577 (0.2454 0.4400) 0.7309 (0.1744 0.2386) 0.5016 (0.1599 0.3187) 0.7782 (0.2529 0.3250) 0.7836 (0.2338 0.2984) 0.6055 (0.2050 0.3387) 0.5219 (0.1900 0.3642) 0.9018 (0.2420 0.2684) 0.9009 (0.2420 0.2686) 0.4736 (0.1487 0.3139) 0.5981 (0.2408 0.4027) 0.5751 (0.1761 0.3061) 0.4727 (0.2569 0.5433) 0.4753 (0.2177 0.4580) 0.5559 (0.1569 0.2823) 0.3870 (0.2411 0.6231) 0.7891 (0.2489 0.3154) 0.7286 (0.1397 0.1917) 0.6856 (0.1761 0.2568) 0.7629 (0.2227 0.2919) 0.6514 (0.2227 0.3419) 0.5725 (0.2669 0.4663) 0.8718 (0.1871 0.2146) 0.6856 (0.1761 0.2568) 0.8575 (0.2009 0.2343) 0.4727 (0.2569 0.5433) 0.6123 (0.2008 0.3278) 0.6849 (0.1760 0.2570) 0.4727 (0.2569 0.5433) 0.6981 (0.1680 0.2406) 0.6173 (0.2527 0.4093) 0.6856 (0.1761 0.2568) 0.4727 (0.2569 0.5433) 0.7115 (0.2090 0.2938) 0.4647 (0.1516 0.3262) 0.4647 (0.1516 0.3262) 0.4647 (0.1516 0.3262) 0.7027 (0.1993 0.2836) 0.4972 (0.2752 0.5534) 0.6900 (0.1761 0.2553) 0.5560 (0.1449 0.2606) 0.3884 (0.2510 0.6462) 0.6856 (0.1761 0.2568) 0.4727 (0.2569 0.5433) 0.6499 (0.1736 0.2671) 0.8672 (0.2448 0.2823) 0.7587 (0.2174 0.2865) 0.6856 (0.1761 0.2568) 0.4727 (0.2569 0.5433) 0.6761 (0.1709 0.2528)
C.rattus_tpm_7476.74 0.3910 (0.1250 0.3196) 0.4367 (0.1999 0.4577) 0.5795 (0.1406 0.2426) 0.4101 (0.1924 0.4691) 0.4034 (0.1336 0.3312) 0.4136 (0.2095 0.5065) 0.5116 (0.1257 0.2458) 0.4216 (0.1714 0.4065) 0.3279 (0.1412 0.4307) 0.5027 (0.1731 0.3444) 0.2701 (0.1124 0.4162) 0.3790 (0.1606 0.4236) 0.3429 (0.1360 0.3965) 0.3955 (0.1810 0.4578) 0.2774 (0.0839 0.3026) 0.3020 (0.1029 0.3408) 0.4080 (0.1479 0.3626) 0.6607 (0.1607 0.2432) 0.3998 (0.1562 0.3907) 0.3967 (0.0944 0.2378)-1.0000 (0.0097 0.0000) 0.4620 (0.1633 0.3533) 0.5887 (0.1896 0.3221) 0.3370 (0.1462 0.4337) 0.6714 (0.1555 0.2317) 0.7104 (0.1818 0.2559) 0.5992 (0.1818 0.3034) 0.4546 (0.1314 0.2890) 0.5804 (0.1719 0.2962) 0.3894 (0.1438 0.3692) 0.3701 (0.1633 0.4412) 0.5027 (0.1731 0.3444) 0.3652 (0.1395 0.3819) 0.4257 (0.1896 0.4453) 0.6228 (0.1881 0.3021) 0.2774 (0.0839 0.3026) 0.4556 (0.1438 0.3156) 0.4707 (0.1771 0.3763) 0.4098 (0.1772 0.4323) 0.4595 (0.1928 0.4195) 0.4738 (0.1223 0.2582) 0.4556 (0.1438 0.3156) 0.4622 (0.1485 0.3213) 0.3701 (0.1633 0.4412) 0.9412 (0.1906 0.2025) 0.4551 (0.1437 0.3158) 0.3701 (0.1633 0.4412) 0.5827 (0.1428 0.2452) 0.5276 (0.1838 0.3484) 0.4556 (0.1438 0.3156) 0.3701 (0.1633 0.4412) 0.4679 (0.1601 0.3421) 0.3835 (0.1200 0.3129) 0.3835 (0.1200 0.3129) 0.3835 (0.1200 0.3129) 0.3247 (0.1336 0.4114) 0.3983 (0.1753 0.4402) 0.3174 (0.1024 0.3226) 0.4088 (0.1306 0.3196) 0.4367 (0.1999 0.4577) 0.4556 (0.1438 0.3156) 0.3701 (0.1633 0.4412) 0.5455 (0.1484 0.2720) 0.5696 (0.1835 0.3221) 0.5902 (0.1852 0.3137) 0.4556 (0.1438 0.3156) 0.3701 (0.1633 0.4412) 0.4369 (0.1379 0.3156) 0.4630 (0.1480 0.3196)
C.raulsilvai_tpm_3731.18 0.4027 (0.1302 0.3233) 0.3777 (0.2344 0.6205) 1.4234 (0.1685 0.1184) 0.5013 (0.2117 0.4223) 0.4111 (0.1388 0.3377) 0.3608 (0.2311 0.6403) 1.6096 (0.1300 0.0808) 0.3109 (0.1713 0.5509) 0.6471 (0.1646 0.2543) 0.4127 (0.1734 0.4201) 0.5019 (0.1362 0.2714) 0.3297 (0.1817 0.5512) 0.7526 (0.1713 0.2276) 0.5848 (0.2112 0.3611) 0.7383 (0.1020 0.1381) 0.5342 (0.0963 0.1803) 0.3644 (0.1708 0.4686) 0.7042 (0.1907 0.2708) 0.3826 (0.1709 0.4468) 0.5499 (0.1127 0.2049) 0.4663 (0.1528 0.3277) 0.8524 (0.1722 0.2020) 0.6617 (0.2157 0.3260) 0.5121 (0.1367 0.2668) 0.6593 (0.1881 0.2853) 0.7467 (0.2129 0.2852) 0.7459 (0.2129 0.2854) 0.6892 (0.1716 0.2491) 0.4134 (0.1794 0.4338)-1.0000 (0.0000 0.0352) 0.2935 (0.1631 0.5556) 0.4127 (0.1734 0.4201) 0.3558 (0.1244 0.3497) 0.3699 (0.2235 0.6042) 0.6553 (0.2197 0.3352) 0.7383 (0.1020 0.1381)-1.0000 (0.0000 0.0000) 0.7322 (0.2025 0.2766) 0.6183 (0.2026 0.3276) 0.3439 (0.1810 0.5262) 1.1218 (0.1448 0.1291)-1.0000 (0.0000 0.0000)-1.0000 (0.0297 0.0000) 0.2935 (0.1631 0.5556) 0.6456 (0.2239 0.3468)-1.0000 (0.0049 0.0000) 0.2935 (0.1631 0.5556) 0.9608 (0.0425 0.0442) 0.4038 (0.1781 0.4412)-1.0000 (0.0000 0.0000) 0.2935 (0.1631 0.5556) 0.6200 (0.1754 0.2829) 0.6841 (0.1625 0.2375) 0.6841 (0.1625 0.2375) 0.6841 (0.1625 0.2375) 0.3982 (0.1044 0.2621) 0.2668 (0.1846 0.6919) 0.7426 (0.1531 0.2062) 0.4027 (0.1302 0.3233) 0.3777 (0.2344 0.6205)-1.0000 (0.0000 0.0000) 0.2935 (0.1631 0.5556) 0.7513 (0.0475 0.0633) 0.8306 (0.2388 0.2875) 0.7095 (0.2100 0.2960)-1.0000 (0.0000 0.0000) 0.2935 (0.1631 0.5556)-1.0000 (0.0049 0.0000) 0.6856 (0.1761 0.2568) 0.4556 (0.1438 0.3156)
C.raulsilvai_tpm_42.37 0.2730 (0.1608 0.5891) 0.3712 (0.1166 0.3141) 0.4486 (0.2382 0.5310) 0.3233 (0.0856 0.2649) 0.2889 (0.1679 0.5811) 0.3716 (0.1166 0.3138) 0.3884 (0.2031 0.5230) 0.3383 (0.0897 0.2650) 0.4456 (0.2077 0.4660) 0.5284 (0.1593 0.3014) 0.3739 (0.1782 0.4766) 0.2933 (0.0690 0.2353) 0.4199 (0.1990 0.4739) 0.3666 (0.2367 0.6455) 0.3370 (0.1615 0.4791) 0.2462 (0.1613 0.6554) 0.1601 (0.0386 0.2413) 0.5559 (0.2036 0.3662) 0.3831 (0.1108 0.2893) 0.3058 (0.1529 0.4999) 0.3623 (0.1660 0.4583) 0.3256 (0.1947 0.5981) 0.4848 (0.2135 0.4403) 0.3574 (0.2109 0.5899) 0.4305 (0.2007 0.4662) 0.4679 (0.2065 0.4414) 0.4373 (0.2065 0.4722) 0.5397 (0.2379 0.4408) 0.3080 (0.0619 0.2009) 0.2459 (0.1568 0.6374)-1.0000 (0.0048 0.0000) 0.5284 (0.1593 0.3014) 0.3322 (0.1883 0.5666) 0.3932 (0.1045 0.2659) 0.4534 (0.2131 0.4699) 0.3370 (0.1615 0.4791) 0.2797 (0.1568 0.5606) 0.3227 (0.1913 0.5929) 0.2857 (0.1914 0.6698) 0.5475 (0.0951 0.1737) 0.3766 (0.2048 0.5438) 0.2797 (0.1568 0.5606) 0.2884 (0.1626 0.5637)-1.0000 (0.0048 0.0000) 0.6706 (0.2585 0.3854) 0.2793 (0.1567 0.5611)-1.0000 (0.0048 0.0000) 0.3518 (0.1822 0.5179) 0.6755 (0.0415 0.0614) 0.2797 (0.1568 0.5606)-1.0000 (0.0048 0.0000) 0.3775 (0.1924 0.5097) 0.4584 (0.2088 0.4556) 0.4584 (0.2088 0.4556) 0.4584 (0.2088 0.4556) 0.2971 (0.1659 0.5582) 0.3587 (0.1046 0.2916) 0.2412 (0.1468 0.6085) 0.2932 (0.1727 0.5891) 0.3712 (0.1166 0.3141) 0.2797 (0.1568 0.5606)-1.0000 (0.0048 0.0000) 0.3351 (0.1879 0.5606) 0.4656 (0.2241 0.4813) 0.4846 (0.2174 0.4486) 0.2797 (0.1568 0.5606)-1.0000 (0.0048 0.0000) 0.2904 (0.1628 0.5606) 0.4801 (0.2631 0.5479) 0.3532 (0.1570 0.4446) 0.2797 (0.1568 0.5606)
C.regonae_tpm_13011.28 0.4027 (0.1302 0.3233) 0.3777 (0.2344 0.6205) 1.4234 (0.1685 0.1184) 0.5013 (0.2117 0.4223) 0.4111 (0.1388 0.3377) 0.3608 (0.2311 0.6403) 1.6096 (0.1300 0.0808) 0.3109 (0.1713 0.5509) 0.6471 (0.1646 0.2543) 0.4127 (0.1734 0.4201) 0.5019 (0.1362 0.2714) 0.3297 (0.1817 0.5512) 0.7526 (0.1713 0.2276) 0.5848 (0.2112 0.3611) 0.7383 (0.1020 0.1381) 0.5342 (0.0963 0.1803) 0.3644 (0.1708 0.4686) 0.7042 (0.1907 0.2708) 0.3826 (0.1709 0.4468) 0.5499 (0.1127 0.2049) 0.4663 (0.1528 0.3277) 0.8524 (0.1722 0.2020) 0.6617 (0.2157 0.3260) 0.5121 (0.1367 0.2668) 0.6593 (0.1881 0.2853) 0.7467 (0.2129 0.2852) 0.7459 (0.2129 0.2854) 0.6892 (0.1716 0.2491) 0.4134 (0.1794 0.4338)-1.0000 (0.0000 0.0352) 0.2935 (0.1631 0.5556) 0.4127 (0.1734 0.4201) 0.3558 (0.1244 0.3497) 0.3699 (0.2235 0.6042) 0.6553 (0.2197 0.3352) 0.7383 (0.1020 0.1381)-1.0000 (0.0000 0.0000) 0.7322 (0.2025 0.2766) 0.6183 (0.2026 0.3276) 0.3439 (0.1810 0.5262) 1.1218 (0.1448 0.1291)-1.0000 (0.0000 0.0000)-1.0000 (0.0297 0.0000) 0.2935 (0.1631 0.5556) 0.6456 (0.2239 0.3468)-1.0000 (0.0049 0.0000) 0.2935 (0.1631 0.5556) 0.9608 (0.0425 0.0442) 0.4038 (0.1781 0.4412)-1.0000 (0.0000 0.0000) 0.2935 (0.1631 0.5556) 0.6200 (0.1754 0.2829) 0.6841 (0.1625 0.2375) 0.6841 (0.1625 0.2375) 0.6841 (0.1625 0.2375) 0.3982 (0.1044 0.2621) 0.2668 (0.1846 0.6919) 0.7426 (0.1531 0.2062) 0.4027 (0.1302 0.3233) 0.3777 (0.2344 0.6205)-1.0000 (0.0000 0.0000) 0.2935 (0.1631 0.5556) 0.7513 (0.0475 0.0633) 0.8306 (0.2388 0.2875) 0.7095 (0.2100 0.2960)-1.0000 (0.0000 0.0000) 0.2935 (0.1631 0.5556)-1.0000 (0.0049 0.0000) 0.6856 (0.1761 0.2568) 0.4556 (0.1438 0.3156)-1.0000 (0.0000 0.0000) 0.2797 (0.1568 0.5606)
C.regonae_tpm_34.12  0.2658 (0.1552 0.5840) 0.3566 (0.1112 0.3117) 0.4407 (0.2321 0.5265) 0.3057 (0.0804 0.2630) 0.2816 (0.1622 0.5761) 0.3570 (0.1112 0.3115) 0.3860 (0.2066 0.5353) 0.3210 (0.0845 0.2632) 0.4364 (0.2018 0.4623) 0.5132 (0.1536 0.2992) 0.3648 (0.1724 0.4727) 0.2735 (0.0639 0.2338) 0.4108 (0.1932 0.4702) 0.3604 (0.2305 0.6397) 0.3279 (0.1558 0.4753) 0.2397 (0.1557 0.6495) 0.1615 (0.0387 0.2396) 0.5610 (0.2040 0.3636) 0.4058 (0.1166 0.2873) 0.3207 (0.1590 0.4959) 0.3791 (0.1724 0.4547) 0.3396 (0.2013 0.5929) 0.5042 (0.2202 0.4368) 0.3502 (0.2048 0.5847) 0.4486 (0.2074 0.4624) 0.4870 (0.2133 0.4379) 0.4551 (0.2132 0.4685) 0.5299 (0.2318 0.4374) 0.3106 (0.0620 0.1996) 0.2583 (0.1631 0.6314)-1.0000 (0.0000 0.0000) 0.5132 (0.1536 0.2992) 0.3248 (0.1825 0.5618) 0.3758 (0.0992 0.2639) 0.4716 (0.2199 0.4662) 0.3279 (0.1558 0.4753) 0.2935 (0.1631 0.5556) 0.3367 (0.1979 0.5877) 0.2983 (0.1979 0.6636) 0.5210 (0.0899 0.1725) 0.3922 (0.2115 0.5393) 0.2935 (0.1631 0.5556) 0.3024 (0.1689 0.5586)-1.0000 (0.0000 0.0000) 0.6595 (0.2523 0.3825) 0.2932 (0.1630 0.5561)-1.0000 (0.0000 0.0000) 0.3677 (0.1888 0.5134) 0.5987 (0.0365 0.0610) 0.2935 (0.1631 0.5556)-1.0000 (0.0000 0.0000) 0.3937 (0.1990 0.5055) 0.4488 (0.2029 0.4520) 0.4488 (0.2029 0.4520) 0.4488 (0.2029 0.4520) 0.3111 (0.1722 0.5534) 0.3430 (0.0993 0.2895) 0.2535 (0.1529 0.6031) 0.2861 (0.1671 0.5840) 0.3566 (0.1112 0.3117) 0.2935 (0.1631 0.5556)-1.0000 (0.0000 0.0000) 0.3500 (0.1945 0.5556) 0.4838 (0.2310 0.4774) 0.5038 (0.2243 0.4451) 0.2935 (0.1631 0.5556)-1.0000 (0.0000 0.0000) 0.3044 (0.1691 0.5556) 0.4727 (0.2569 0.5433) 0.3701 (0.1633 0.4412) 0.2935 (0.1631 0.5556)-1.0000 (0.0048 0.0000) 0.2935 (0.1631 0.5556)
C.sponsalis_tpm_4229.31 0.3901 (0.1191 0.3052) 0.4094 (0.2438 0.5954) 0.6594 (0.1436 0.2178) 0.4192 (0.2096 0.5000) 0.3539 (0.1218 0.3443) 0.3673 (0.2404 0.6546) 0.5423 (0.1180 0.2176) 0.3504 (0.1951 0.5568) 0.4624 (0.1420 0.3071) 0.4911 (0.2183 0.4446) 0.2536 (0.0876 0.3454) 0.2910 (0.1778 0.6109) 0.4600 (0.1337 0.2907) 0.3634 (0.1468 0.4041) 0.2667 (0.0661 0.2479) 0.3154 (0.0714 0.2264) 0.4317 (0.1730 0.4008) 0.3983 (0.1490 0.3741) 0.2967 (0.1641 0.5531) 0.4879 (0.1066 0.2185) 0.4082 (0.1471 0.3605) 0.3897 (0.1483 0.3806) 0.4142 (0.1637 0.3952) 0.3091 (0.1183 0.3829) 0.4404 (0.1759 0.3994) 0.5324 (0.1691 0.3176) 0.4574 (0.1691 0.3696) 0.3551 (0.1215 0.3420) 0.4102 (0.1878 0.4578) 0.6603 (0.1610 0.2438) 0.3269 (0.1816 0.5554) 0.4911 (0.2183 0.4446) 0.3458 (0.1277 0.3692) 0.4076 (0.2339 0.5738) 0.4144 (0.1754 0.4232) 0.2667 (0.0661 0.2479) 0.8110 (0.1610 0.1985) 0.3769 (0.1625 0.4311) 0.3528 (0.1625 0.4606) 0.4178 (0.2019 0.4834) 0.5189 (0.1238 0.2387) 0.8110 (0.1610 0.1985) 0.7801 (0.1730 0.2218) 0.3269 (0.1816 0.5554) 0.6299 (0.2142 0.3400) 0.8103 (0.1610 0.1987) 0.3269 (0.1816 0.5554) 0.6047 (0.1402 0.2318) 0.4355 (0.1959 0.4498) 0.8110 (0.1610 0.1985) 0.3269 (0.1816 0.5554) 0.3271 (0.1425 0.4356) 0.3889 (0.1330 0.3420) 0.3889 (0.1330 0.3420) 0.3889 (0.1330 0.3420) 0.3174 (0.1067 0.3362) 0.3506 (0.2153 0.6142) 0.3865 (0.0981 0.2538) 0.4277 (0.1306 0.3052) 0.4094 (0.2438 0.5954) 0.8110 (0.1610 0.1985) 0.3269 (0.1816 0.5554) 0.5650 (0.1457 0.2578) 0.5161 (0.1718 0.3329) 0.3926 (0.1603 0.4082) 0.8110 (0.1610 0.1985) 0.3269 (0.1816 0.5554) 0.7807 (0.1550 0.1985) 0.5441 (0.1661 0.3052) 0.3743 (0.1353 0.3615) 0.8110 (0.1610 0.1985) 0.3346 (0.1874 0.5602) 0.8110 (0.1610 0.1985) 0.3269 (0.1816 0.5554)
C.sponsalis_tpm_36.89 0.4147 (0.1963 0.4732) 0.0980 (0.0439 0.4478) 0.4354 (0.2495 0.5730) 0.1758 (0.0658 0.3744) 0.4425 (0.2135 0.4824) 0.1303 (0.0542 0.4161) 0.3360 (0.2260 0.6727) 0.3097 (0.1054 0.3404) 0.5364 (0.2549 0.4752) 0.4642 (0.1470 0.3166) 0.3339 (0.1888 0.5656) 0.2316 (0.0895 0.3863) 0.5438 (0.2457 0.4519) 0.3434 (0.2406 0.7008) 0.3594 (0.1866 0.5191) 0.2876 (0.2011 0.6994) 0.1719 (0.0729 0.4239) 0.5896 (0.2461 0.4175) 0.3396 (0.1411 0.4155) 0.3281 (0.1982 0.6040) 0.3491 (0.1892 0.5422) 0.3041 (0.2092 0.6880) 0.3473 (0.1932 0.5564) 0.4118 (0.2385 0.5791) 0.2943 (0.1950 0.6624) 0.4076 (0.1905 0.4674) 0.3140 (0.1905 0.6066) 0.4212 (0.2651 0.6293) 0.3091 (0.0983 0.3181) 0.2380 (0.1971 0.8284) 0.2245 (0.0884 0.3939) 0.4642 (0.1470 0.3166) 0.4736 (0.2224 0.4695) 0.0757 (0.0338 0.4459) 0.3266 (0.1970 0.6033) 0.3594 (0.1866 0.5191) 0.2702 (0.1971 0.7296) 0.2468 (0.1836 0.7440) 0.2629 (0.1836 0.6983) 0.1345 (0.0526 0.3912) 0.3412 (0.2356 0.6904) 0.2702 (0.1971 0.7296) 0.2472 (0.1874 0.7580) 0.2245 (0.0884 0.3939) 0.5064 (0.2708 0.5348) 0.2698 (0.1971 0.7304) 0.2245 (0.0884 0.3939) 0.2980 (0.2123 0.7123) 0.2537 (0.0756 0.2978) 0.2702 (0.1971 0.7296) 0.2245 (0.0884 0.3939) 0.3021 (0.1965 0.6505) 0.3930 (0.2408 0.6129) 0.3930 (0.2408 0.6129) 0.3930 (0.2408 0.6129) 0.3329 (0.2161 0.6492) 0.2981 (0.1032 0.3462) 0.2787 (0.1679 0.6025) 0.4417 (0.2090 0.4732) 0.0980 (0.0439 0.4478) 0.2702 (0.1971 0.7296) 0.2245 (0.0884 0.3939) 0.2829 (0.2182 0.7711) 0.4189 (0.2232 0.5328) 0.3716 (0.2099 0.5650) 0.2702 (0.1971 0.7296) 0.2245 (0.0884 0.3939) 0.2702 (0.1971 0.7296) 0.3656 (0.2600 0.7110) 0.3414 (0.1798 0.5266) 0.2702 (0.1971 0.7296) 0.2361 (0.0937 0.3970) 0.2702 (0.1971 0.7296) 0.2245 (0.0884 0.3939) 0.3856 (0.2113 0.5481)
C.sulcunatus_tpm_13677.84 0.4418 (0.1209 0.2737) 0.4423 (0.2643 0.5975) 2.0793 (0.1455 0.0700) 0.4587 (0.2198 0.4792) 0.3277 (0.1181 0.3605) 0.3693 (0.2505 0.6783)-1.0000 (0.0197 0.0000) 0.3365 (0.2006 0.5960) 0.5662 (0.1353 0.2390) 0.4918 (0.2199 0.4471) 0.2446 (0.0588 0.2405) 0.2921 (0.1739 0.5954) 0.6075 (0.1300 0.2140) 0.5302 (0.1546 0.2916) 0.5602 (0.0635 0.1134) 0.7797 (0.0741 0.0951) 0.3601 (0.1825 0.5068) 0.6814 (0.1556 0.2284) 0.3185 (0.1643 0.5159) 0.6698 (0.0901 0.1345) 0.5172 (0.1238 0.2393) 0.8872 (0.1444 0.1628) 0.7501 (0.1734 0.2312) 0.6046 (0.1332 0.2203) 0.8575 (0.1771 0.2066) 0.8477 (0.1789 0.2110) 0.8469 (0.1789 0.2112) 0.6537 (0.1329 0.2033) 0.4518 (0.1939 0.4291) 1.3160 (0.1320 0.1003) 0.3512 (0.1942 0.5531) 0.4918 (0.2199 0.4471) 0.3379 (0.1126 0.3332) 0.4150 (0.2495 0.6012) 0.7261 (0.1852 0.2551) 0.5602 (0.0635 0.1134) 1.6288 (0.1320 0.0810) 0.8242 (0.1641 0.1991) 0.6736 (0.1641 0.2436) 0.4717 (0.2188 0.4639) 1.7282 (0.1500 0.0868) 1.6288 (0.1320 0.0810) 1.7664 (0.1437 0.0814) 0.3512 (0.1942 0.5531) 0.7938 (0.2038 0.2567) 1.6273 (0.1320 0.0811) 0.3512 (0.1942 0.5531) 1.5599 (0.1262 0.0809) 0.4552 (0.2031 0.4462) 1.6288 (0.1320 0.0810) 0.3512 (0.1942 0.5531) 0.6715 (0.1383 0.2059) 0.6445 (0.1242 0.1928) 0.6445 (0.1242 0.1928) 0.6445 (0.1242 0.1928) 0.3661 (0.0793 0.2167) 0.3138 (0.2077 0.6617) 0.8857 (0.1140 0.1287) 0.4418 (0.1209 0.2737) 0.4423 (0.2643 0.5975) 1.6288 (0.1320 0.0810) 0.3512 (0.1942 0.5531) 1.3027 (0.1317 0.1011) 0.9932 (0.2003 0.2017) 0.8121 (0.1589 0.1956) 1.6288 (0.1320 0.0810) 0.3512 (0.1942 0.5531) 1.5564 (0.1261 0.0810) 0.9092 (0.1680 0.1848) 0.4681 (0.1123 0.2399) 1.6288 (0.1320 0.0810) 0.3528 (0.1907 0.5405) 1.6288 (0.1320 0.0810) 0.3512 (0.1942 0.5531) 0.4960 (0.1083 0.2183) 0.3214 (0.2255 0.7016)
C.sulcunatus_tpm_96.48 0.2398 (0.1429 0.5961) 0.2888 (0.1163 0.4027) 0.4264 (0.2170 0.5088) 0.4151 (0.0774 0.1865) 0.2782 (0.1586 0.5700) 0.2785 (0.1079 0.3874) 0.4061 (0.2194 0.5403) 0.8284 (0.0143 0.0173) 0.4251 (0.2092 0.4921) 0.4944 (0.1441 0.2913) 0.3407 (0.1849 0.5427) 0.4149 (0.0697 0.1681) 0.4011 (0.2006 0.5001) 0.3111 (0.2251 0.7235) 0.3508 (0.1680 0.4790) 0.2849 (0.1709 0.5996) 0.2441 (0.0703 0.2882) 0.6427 (0.2125 0.3307) 0.4761 (0.1124 0.2361) 0.3724 (0.1802 0.4839) 0.4169 (0.1867 0.4479) 0.3989 (0.2088 0.5235) 0.5598 (0.2463 0.4399) 0.4095 (0.2119 0.5175) 0.5455 (0.2112 0.3872) 0.5969 (0.2457 0.4116) 0.5285 (0.2467 0.4669) 0.4851 (0.2307 0.4756) 0.6158 (0.0835 0.1356) 0.2821 (0.1654 0.5862) 0.3316 (0.0792 0.2389) 0.4944 (0.1441 0.2913) 0.3216 (0.1786 0.5556) 0.3111 (0.1127 0.3621) 0.5377 (0.2526 0.4698) 0.3508 (0.1680 0.4790) 0.3220 (0.1654 0.5136) 0.3926 (0.2307 0.5876) 0.3871 (0.2296 0.5932) 0.2687 (0.0642 0.2388) 0.4531 (0.2265 0.4999) 0.3220 (0.1654 0.5136) 0.2992 (0.1652 0.5520) 0.3316 (0.0792 0.2389) 0.6332 (0.2451 0.3870) 0.3216 (0.1653 0.5141) 0.3316 (0.0792 0.2389) 0.3583 (0.1715 0.4787) 0.5611 (0.0959 0.1709) 0.3220 (0.1654 0.5136) 0.3316 (0.0792 0.2389) 0.4344 (0.2191 0.5044) 0.4387 (0.2020 0.4604) 0.4387 (0.2020 0.4604) 0.4387 (0.2020 0.4604) 0.3202 (0.1865 0.5825) 0.2261 (0.0723 0.3196) 0.2985 (0.1709 0.5725) 0.2593 (0.1546 0.5961) 0.2888 (0.1163 0.4027) 0.3220 (0.1654 0.5136) 0.3316 (0.0792 0.2389) 0.3412 (0.1771 0.5191) 0.5809 (0.2585 0.4449) 0.5765 (0.2527 0.4383) 0.3220 (0.1654 0.5136) 0.3316 (0.0792 0.2389) 0.3103 (0.1594 0.5136) 0.4661 (0.2424 0.5201) 0.4086 (0.1775 0.4343) 0.3220 (0.1654 0.5136) 0.3508 (0.0844 0.2406) 0.3220 (0.1654 0.5136) 0.3316 (0.0792 0.2389) 0.3872 (0.2015 0.5205) 0.2721 (0.0999 0.3673) 0.3711 (0.2070 0.5578)
C.terebra_tpm_3759.69 0.5116 (0.1925 0.3762) 0.4216 (0.2757 0.6540) 1.1065 (0.2549 0.2304) 0.5875 (0.2321 0.3951) 0.4352 (0.1954 0.4491) 0.4271 (0.2617 0.6128) 0.7484 (0.1556 0.2079) 0.4790 (0.2386 0.4982) 0.6893 (0.2101 0.3048) 0.5443 (0.2494 0.4582) 0.3432 (0.1238 0.3608) 0.5162 (0.2337 0.4527) 0.7395 (0.2045 0.2766) 0.4348 (0.1853 0.4262) 0.4671 (0.1384 0.2963) 0.6435 (0.1325 0.2058) 0.5091 (0.2180 0.4282) 0.6517 (0.2064 0.3167) 0.3768 (0.2167 0.5751) 0.5078 (0.1348 0.2655) 0.5343 (0.2083 0.3899) 0.8791 (0.1441 0.1640) 0.4039 (0.1665 0.4121) 0.4377 (0.1508 0.3446) 0.7437 (0.2195 0.2951) 0.4540 (0.1729 0.3808) 0.4456 (0.1678 0.3766) 0.6864 (0.2189 0.3189) 0.4989 (0.2224 0.4458) 0.5690 (0.1843 0.3238) 0.4025 (0.2300 0.5715) 0.5443 (0.2494 0.4582) 0.5222 (0.1894 0.3627) 0.4226 (0.2608 0.6171) 0.4112 (0.1792 0.4358) 0.4671 (0.1384 0.2963) 0.6741 (0.1843 0.2733) 0.4298 (0.1542 0.3589) 0.3800 (0.1592 0.4190) 0.5522 (0.2294 0.4154) 0.5583 (0.1469 0.2631) 0.6741 (0.1843 0.2733) 0.6932 (0.1903 0.2745) 0.4025 (0.2300 0.5715) 0.5716 (0.2268 0.3967) 0.6734 (0.1842 0.2735) 0.4025 (0.2300 0.5715) 0.6952 (0.1812 0.2607) 0.5699 (0.2553 0.4479) 0.6741 (0.1843 0.2733) 0.4025 (0.2300 0.5715) 0.3708 (0.1384 0.3732) 0.6551 (0.2255 0.3442) 0.6551 (0.2255 0.3442) 0.6551 (0.2255 0.3442) 0.4754 (0.1093 0.2300) 0.4465 (0.2467 0.5525) 0.5841 (0.1701 0.2913) 0.5116 (0.1925 0.3762) 0.4216 (0.2757 0.6540) 0.6741 (0.1843 0.2733) 0.4025 (0.2300 0.5715) 0.6487 (0.1869 0.2882) 0.5288 (0.1817 0.3437) 0.4327 (0.1580 0.3652) 0.6741 (0.1843 0.2733) 0.4025 (0.2300 0.5715) 0.6514 (0.1780 0.2733) 1.0859 (0.2942 0.2709) 0.4999 (0.1955 0.3911) 0.6741 (0.1843 0.2733) 0.3869 (0.2230 0.5765) 0.6741 (0.1843 0.2733) 0.4025 (0.2300 0.5715) 0.4112 (0.1711 0.4160) 0.3429 (0.2443 0.7124) 0.6781 (0.1489 0.2196) 0.4943 (0.2455 0.4966)
C.tribblei_tpm_986.34 0.4715 (0.1485 0.3150) 0.6426 (0.2477 0.3855) 0.6847 (0.1266 0.1849) 0.6185 (0.2461 0.3979) 0.5789 (0.1545 0.2669) 0.5242 (0.2580 0.4922) 0.7520 (0.1367 0.1818) 0.3886 (0.1985 0.5109) 0.5932 (0.1724 0.2906) 0.5290 (0.2107 0.3983) 0.4453 (0.1100 0.2471) 0.4842 (0.2254 0.4656) 0.6331 (0.1670 0.2638) 0.4944 (0.1901 0.3844) 0.5793 (0.1034 0.1785) 0.6750 (0.1163 0.1724) 0.6274 (0.2186 0.3483) 0.4549 (0.1092 0.2400) 0.4870 (0.2173 0.4461) 0.5706 (0.1339 0.2346) 0.4542 (0.1313 0.2892) 0.8180 (0.2071 0.2532) 1.0016 (0.1791 0.1788) 0.4323 (0.1438 0.3325) 0.7977 (0.1762 0.2210) 1.2217 (0.1724 0.1411) 1.4123 (0.1723 0.1220) 1.2268 (0.0196 0.0160) 0.5361 (0.2192 0.4089) 0.5971 (0.1563 0.2617) 0.4663 (0.2186 0.4688) 0.5290 (0.2107 0.3983) 0.4460 (0.1342 0.3010) 0.6430 (0.2379 0.3700) 1.2698 (0.1786 0.1407) 0.5793 (0.1034 0.1785) 0.7248 (0.1563 0.2156) 0.6815 (0.1539 0.2258) 0.5683 (0.1539 0.2708) 0.6882 (0.2403 0.3492) 0.5031 (0.1134 0.2253) 0.7248 (0.1563 0.2156) 0.8340 (0.1806 0.2165) 0.4663 (0.2186 0.4688) 0.9466 (0.1630 0.1722) 0.7241 (0.1562 0.2158) 0.4663 (0.2186 0.4688) 0.4854 (0.1268 0.2612) 0.7115 (0.2473 0.3476) 0.7248 (0.1563 0.2156) 0.4663 (0.2186 0.4688) 0.7376 (0.1401 0.1899) 0.6094 (0.0097 0.0160) 0.6094 (0.0097 0.0160) 0.6094 (0.0097 0.0160) 0.8203 (0.1398 0.1705) 0.4778 (0.2382 0.4986) 0.6154 (0.1452 0.2360) 0.4345 (0.1369 0.3150) 0.6426 (0.2477 0.3855) 0.7248 (0.1563 0.2156) 0.4663 (0.2186 0.4688) 0.4585 (0.1322 0.2884) 1.0889 (0.1873 0.1720) 1.1699 (0.1757 0.1501) 0.7248 (0.1563 0.2156) 0.4663 (0.2186 0.4688) 0.6970 (0.1503 0.2156) 0.4615 (0.1398 0.3029) 0.4134 (0.1199 0.2900) 0.7248 (0.1563 0.2156) 0.4753 (0.2246 0.4725) 0.7248 (0.1563 0.2156) 0.4663 (0.2186 0.4688) 0.3996 (0.1271 0.3181) 0.4151 (0.2544 0.6129) 0.7188 (0.1241 0.1727) 0.4557 (0.2176 0.4775) 0.7244 (0.2318 0.3200)
C.trochulus_tpm_7535.08 0.4817 (0.1175 0.2438) 0.4273 (0.2244 0.5252) 2.3472 (0.1526 0.0650) 0.4442 (0.1967 0.4428) 0.4128 (0.1259 0.3049) 0.3744 (0.2245 0.5995) 2.6445 (0.1373 0.0519) 0.2856 (0.1635 0.5725) 0.7333 (0.1549 0.2112) 0.5501 (0.1986 0.3611) 0.5457 (0.1262 0.2312) 0.2720 (0.1557 0.5724) 0.8318 (0.1555 0.1869) 0.6383 (0.1814 0.2842) 1.0272 (0.1093 0.1064) 0.8217 (0.1036 0.1261) 0.3253 (0.1539 0.4731) 0.7904 (0.1711 0.2165) 0.3113 (0.1454 0.4671) 0.6448 (0.1088 0.1687) 0.5274 (0.1327 0.2516) 0.8628 (0.1435 0.1664) 0.5277 (0.1528 0.2896) 0.5941 (0.1412 0.2376) 0.7960 (0.1718 0.2159) 0.6306 (0.1611 0.2554) 0.6300 (0.1611 0.2556) 0.5976 (0.1459 0.2441) 0.4044 (0.1674 0.4138) 0.9290 (0.1125 0.1211) 0.4110 (0.1887 0.4591) 0.5501 (0.1986 0.3611) 0.4107 (0.1146 0.2791) 0.3980 (0.2105 0.5288) 0.5525 (0.1673 0.3027) 1.0272 (0.1093 0.1064) 1.3768 (0.1125 0.0817) 0.5664 (0.1399 0.2470) 0.4742 (0.1399 0.2951) 0.3547 (0.1760 0.4962) 1.2284 (0.1317 0.1072) 1.3768 (0.1125 0.0817) 1.5085 (0.1237 0.0820) 0.4110 (0.1887 0.4591) 0.6944 (0.1971 0.2838) 1.3756 (0.1124 0.0817) 0.4110 (0.1887 0.4591) 1.1071 (0.0903 0.0815) 0.4608 (0.1916 0.4158) 1.3768 (0.1125 0.0817) 0.4110 (0.1887 0.4591) 0.4755 (0.1205 0.2535) 0.6393 (0.1488 0.2328) 0.6393 (0.1488 0.2328) 0.6393 (0.1488 0.2328) 0.5026 (0.1117 0.2222) 0.3284 (0.1950 0.5939) 1.0091 (0.1398 0.1386) 0.5050 (0.1231 0.2438) 0.4273 (0.2244 0.5252) 1.3768 (0.1125 0.0817) 0.4110 (0.1887 0.4591) 0.9372 (0.0955 0.1019) 0.7157 (0.1758 0.2457) 0.5880 (0.1494 0.2541) 1.3768 (0.1125 0.0817) 0.4110 (0.1887 0.4591) 1.3080 (0.1068 0.0817) 0.9668 (0.1752 0.1812) 0.4803 (0.1211 0.2522) 1.3768 (0.1125 0.0817) 0.3936 (0.1822 0.4629) 1.3768 (0.1125 0.0817) 0.4110 (0.1887 0.4591) 0.7343 (0.1377 0.1875) 0.2736 (0.1814 0.6628) 3.3882 (0.1162 0.0343) 0.3172 (0.1696 0.5348) 0.8791 (0.1947 0.2215) 0.6756 (0.1428 0.2114)
C.trochulus_tpm_69.77 0.2288 (0.1481 0.6474) 0.3161 (0.1140 0.3605) 0.4231 (0.2171 0.5131) 0.4096 (0.0806 0.1969) 0.2681 (0.1609 0.6000) 0.3054 (0.1056 0.3459) 0.3131 (0.1743 0.5569) 0.3771 (0.0873 0.2316) 0.3970 (0.1969 0.4960) 0.4810 (0.1552 0.3227) 0.3605 (0.1770 0.4909) 0.2280 (0.0515 0.2258) 0.3561 (0.1854 0.5206) 0.3028 (0.2241 0.7401) 0.3133 (0.1545 0.4933) 0.2422 (0.1544 0.6375) 0.1489 (0.0418 0.2804) 0.5588 (0.2001 0.3581) 0.4037 (0.1065 0.2638) 0.2835 (0.1461 0.5152) 0.3490 (0.1610 0.4613) 0.3664 (0.1914 0.5223) 0.4588 (0.2151 0.4689) 0.4457 (0.2094 0.4697) 0.4747 (0.2077 0.4375) 0.4421 (0.2124 0.4805) 0.4200 (0.2134 0.5082) 0.4846 (0.2222 0.4585) 0.4112 (0.0667 0.1621) 0.2808 (0.1737 0.6187) 0.2263 (0.0388 0.1716) 0.4810 (0.1552 0.3227) 0.3094 (0.1809 0.5847) 0.3086 (0.0993 0.3216) 0.4284 (0.2190 0.5111) 0.3133 (0.1545 0.4933) 0.3205 (0.1737 0.5421) 0.3007 (0.2003 0.6660) 0.2619 (0.1993 0.7609) 0.5893 (0.0900 0.1528) 0.3353 (0.1941 0.5789) 0.3205 (0.1737 0.5421) 0.3025 (0.1705 0.5636) 0.2263 (0.0388 0.1716) 0.6077 (0.2572 0.4233) 0.3201 (0.1737 0.5426) 0.2263 (0.0388 0.1716) 0.3685 (0.1820 0.4938) 0.2560 (0.0363 0.1416) 0.3205 (0.1737 0.5421) 0.2263 (0.0388 0.1716) 0.3523 (0.2014 0.5717) 0.4296 (0.1970 0.4585) 0.4296 (0.1970 0.4585) 0.4296 (0.1970 0.4585) 0.2916 (0.1697 0.5820) 0.3197 (0.1039 0.3250) 0.2589 (0.1344 0.5191) 0.2468 (0.1598 0.6474) 0.3161 (0.1140 0.3605) 0.3205 (0.1737 0.5421) 0.2263 (0.0388 0.1716) 0.4022 (0.1876 0.4664) 0.4530 (0.2321 0.5125) 0.4589 (0.2191 0.4775) 0.3205 (0.1737 0.5421) 0.2263 (0.0388 0.1716) 0.3093 (0.1677 0.5421) 0.4482 (0.2402 0.5360) 0.3400 (0.1521 0.4473) 0.3205 (0.1737 0.5421) 0.2533 (0.0438 0.1728) 0.3205 (0.1737 0.5421) 0.2263 (0.0388 0.1716) 0.3311 (0.1719 0.5192) 0.2149 (0.0968 0.4505) 0.3134 (0.1802 0.5751) 0.3952 (0.0821 0.2078) 0.4496 (0.2301 0.5118) 0.4464 (0.2124 0.4758) 0.3369 (0.1739 0.5162)
C.varius_tpm_5760.4  0.7166 (0.2413 0.3367) 0.5177 (0.2570 0.4963) 0.8195 (0.2380 0.2904) 0.5410 (0.2511 0.4641) 0.5755 (0.2366 0.4111) 0.4808 (0.2468 0.5132) 0.8542 (0.2321 0.2717) 0.6777 (0.2433 0.3590) 0.4545 (0.2030 0.4467) 0.5454 (0.2450 0.4493) 0.4908 (0.2165 0.4411) 0.5468 (0.2428 0.4440) 0.5118 (0.2102 0.4107) 0.4468 (0.2554 0.5716) 0.6337 (0.2007 0.3167) 0.5710 (0.2037 0.3567) 0.4273 (0.2116 0.4953) 0.7162 (0.2121 0.2961) 0.4950 (0.2409 0.4867) 0.5791 (0.2231 0.3853) 0.6419 (0.1970 0.3070) 0.7502 (0.2643 0.3523) 0.7288 (0.2474 0.3395) 0.5636 (0.2320 0.4117) 0.9204 (0.1826 0.1984) 0.7534 (0.2297 0.3049) 0.7526 (0.2297 0.3051) 0.6805 (0.2329 0.3422) 0.6789 (0.2237 0.3295) 0.4922 (0.1982 0.4027) 0.4540 (0.2077 0.4575) 0.5454 (0.2450 0.4493) 0.5649 (0.2259 0.3999) 0.4850 (0.2424 0.4999) 0.6659 (0.2365 0.3552) 0.6337 (0.2007 0.3167) 0.5725 (0.1982 0.3462) 0.6312 (0.2240 0.3548) 0.6319 (0.2240 0.3545) 0.5894 (0.2484 0.4215) 0.7132 (0.2028 0.2844) 0.5725 (0.1982 0.3462) 0.5709 (0.2118 0.3710) 0.4540 (0.2077 0.4575) 0.4542 (0.1576 0.3469) 0.5903 (0.2045 0.3465) 0.4540 (0.2077 0.4575) 0.5689 (0.1889 0.3320) 0.5965 (0.2300 0.3855) 0.5725 (0.1982 0.3462) 0.4540 (0.2077 0.4575) 0.7603 (0.2253 0.2963) 0.7098 (0.2117 0.2982) 0.7098 (0.2117 0.2982) 0.7098 (0.2117 0.2982) 0.5583 (0.2299 0.4119) 0.5478 (0.2673 0.4880) 0.5870 (0.2195 0.3739) 0.6968 (0.2346 0.3367) 0.5177 (0.2570 0.4963) 0.5725 (0.1982 0.3462) 0.4540 (0.2077 0.4575) 0.5356 (0.1946 0.3634) 0.8258 (0.2452 0.2969) 0.8023 (0.2383 0.2970) 0.5725 (0.1982 0.3462) 0.4540 (0.2077 0.4575) 0.5543 (0.1919 0.3462) 0.6205 (0.2662 0.4289) 0.6193 (0.1906 0.3078) 0.5725 (0.1982 0.3462) 0.4358 (0.2010 0.4612) 0.5725 (0.1982 0.3462) 0.4540 (0.2077 0.4575) 0.6178 (0.2317 0.3750) 0.5010 (0.2253 0.4497) 0.7929 (0.2259 0.2849) 0.6308 (0.2435 0.3859) 0.6950 (0.2592 0.3729) 0.6722 (0.2179 0.3242) 0.6121 (0.1992 0.3255) 0.4930 (0.2185 0.4433)
C.verdensis_tpm_2723.9 0.4027 (0.1302 0.3233) 0.3777 (0.2344 0.6205) 1.4234 (0.1685 0.1184) 0.5013 (0.2117 0.4223) 0.4111 (0.1388 0.3377) 0.3608 (0.2311 0.6403) 1.6096 (0.1300 0.0808) 0.3109 (0.1713 0.5509) 0.6471 (0.1646 0.2543) 0.4127 (0.1734 0.4201) 0.5019 (0.1362 0.2714) 0.3297 (0.1817 0.5512) 0.7526 (0.1713 0.2276) 0.5848 (0.2112 0.3611) 0.7383 (0.1020 0.1381) 0.5342 (0.0963 0.1803) 0.3644 (0.1708 0.4686) 0.7042 (0.1907 0.2708) 0.3826 (0.1709 0.4468) 0.5499 (0.1127 0.2049) 0.4663 (0.1528 0.3277) 0.8524 (0.1722 0.2020) 0.6617 (0.2157 0.3260) 0.5121 (0.1367 0.2668) 0.6593 (0.1881 0.2853) 0.7467 (0.2129 0.2852) 0.7459 (0.2129 0.2854) 0.6892 (0.1716 0.2491) 0.4134 (0.1794 0.4338)-1.0000 (0.0000 0.0352) 0.2935 (0.1631 0.5556) 0.4127 (0.1734 0.4201) 0.3558 (0.1244 0.3497) 0.3699 (0.2235 0.6042) 0.6553 (0.2197 0.3352) 0.7383 (0.1020 0.1381)-1.0000 (0.0000 0.0000) 0.7322 (0.2025 0.2766) 0.6183 (0.2026 0.3276) 0.3439 (0.1810 0.5262) 1.1218 (0.1448 0.1291)-1.0000 (0.0000 0.0000)-1.0000 (0.0297 0.0000) 0.2935 (0.1631 0.5556) 0.6456 (0.2239 0.3468)-1.0000 (0.0049 0.0000) 0.2935 (0.1631 0.5556) 0.9608 (0.0425 0.0442) 0.4038 (0.1781 0.4412)-1.0000 (0.0000 0.0000) 0.2935 (0.1631 0.5556) 0.6200 (0.1754 0.2829) 0.6841 (0.1625 0.2375) 0.6841 (0.1625 0.2375) 0.6841 (0.1625 0.2375) 0.3982 (0.1044 0.2621) 0.2668 (0.1846 0.6919) 0.7426 (0.1531 0.2062) 0.4027 (0.1302 0.3233) 0.3777 (0.2344 0.6205)-1.0000 (0.0000 0.0000) 0.2935 (0.1631 0.5556) 0.7513 (0.0475 0.0633) 0.8306 (0.2388 0.2875) 0.7095 (0.2100 0.2960)-1.0000 (0.0000 0.0000) 0.2935 (0.1631 0.5556)-1.0000 (0.0049 0.0000) 0.6856 (0.1761 0.2568) 0.4556 (0.1438 0.3156)-1.0000 (0.0000 0.0000) 0.2797 (0.1568 0.5606)-1.0000 (0.0000 0.0000) 0.2935 (0.1631 0.5556) 0.8110 (0.1610 0.1985) 0.2702 (0.1971 0.7296) 1.6288 (0.1320 0.0810) 0.3220 (0.1654 0.5136) 0.6741 (0.1843 0.2733) 0.7248 (0.1563 0.2156) 1.3768 (0.1125 0.0817) 0.3205 (0.1737 0.5421) 0.5725 (0.1982 0.3462)
C.virgo_tpm_9721.95  0.3735 (0.1368 0.3663) 0.4028 (0.2482 0.6161) 0.7326 (0.1812 0.2473) 0.4236 (0.2025 0.4780) 0.3402 (0.1427 0.4195) 0.3788 (0.2482 0.6553) 0.4580 (0.1028 0.2245) 0.3472 (0.1995 0.5744) 0.4371 (0.1524 0.3487) 0.4264 (0.2142 0.5024) 0.3241 (0.0877 0.2706) 0.3703 (0.1822 0.4921) 0.4610 (0.1471 0.3190) 0.4451 (0.1755 0.3943) 0.2449 (0.0762 0.3110) 0.2669 (0.0708 0.2652) 0.3529 (0.1744 0.4942) 0.4562 (0.1464 0.3209) 0.3146 (0.1686 0.5359) 0.2053 (0.0600 0.2924) 0.3449 (0.1256 0.3640) 0.8091 (0.0978 0.1208) 0.3795 (0.1452 0.3827) 0.2421 (0.0807 0.3332) 0.5970 (0.1670 0.2798) 0.4704 (0.1485 0.3156) 0.4699 (0.1484 0.3159) 0.6135 (0.1612 0.2627) 0.3139 (0.1841 0.5865) 0.3962 (0.1218 0.3075) 0.2812 (0.1728 0.6145) 0.4264 (0.2142 0.5024) 0.4051 (0.1371 0.3383) 0.3545 (0.2339 0.6597) 0.4232 (0.1545 0.3650) 0.2449 (0.0762 0.3110) 0.4714 (0.1218 0.2585) 0.3768 (0.1450 0.3849) 0.3290 (0.1451 0.4409) 0.4322 (0.2012 0.4655) 0.4642 (0.1031 0.2221) 0.4714 (0.1218 0.2585) 0.4910 (0.1275 0.2596) 0.2812 (0.1728 0.6145) 0.5535 (0.1902 0.3437) 0.4709 (0.1218 0.2587) 0.2812 (0.1728 0.6145) 0.4322 (0.1219 0.2820) 0.4350 (0.2014 0.4631) 0.4714 (0.1218 0.2585) 0.2812 (0.1728 0.6145) 0.3550 (0.1199 0.3379) 0.6052 (0.1522 0.2516) 0.6052 (0.1522 0.2516) 0.6052 (0.1522 0.2516) 0.2042 (0.0523 0.2562) 0.3221 (0.1975 0.6131) 0.4371 (0.1082 0.2476) 0.3735 (0.1368 0.3663) 0.4028 (0.2482 0.6161) 0.4714 (0.1218 0.2585) 0.2812 (0.1728 0.6145) 0.4103 (0.1273 0.3103) 0.5110 (0.1689 0.3306) 0.4467 (0.1457 0.3262) 0.4714 (0.1218 0.2585) 0.2812 (0.1728 0.6145) 0.4492 (0.1161 0.2585) 0.6260 (0.2106 0.3363) 0.3128 (0.1142 0.3650) 0.4714 (0.1218 0.2585) 0.2685 (0.1665 0.6200) 0.4714 (0.1218 0.2585) 0.2812 (0.1728 0.6145) 0.2294 (0.1043 0.4547) 0.2921 (0.2105 0.7206) 0.3907 (0.0878 0.2247) 0.3827 (0.2059 0.5380) 0.4462 (0.0821 0.1840) 0.6857 (0.1580 0.2305) 0.5730 (0.1320 0.2304) 0.3189 (0.1824 0.5719) 0.6766 (0.2375 0.3510) 0.4714 (0.1218 0.2585)


NSsites Model 0: one-ratio

TREE #  1:  (1, ((((((((((((((((((((((2, 60), 34), 6), 76), 40), 4), ((8, 78), ((10, 32), 57))), (17, ((((((((31, 74), 67), 62), 47), 51), 44), 72), (49, 82)))), 12), 29), 19), 58), (21, 70)), 20), (((((22, 79), 85), (((((23, ((26, (27, 35)), (64, 65))), 39), 38), 52), (25, (45, 83)))), 56), ((((((((((((30, 73), 84), 66), 61), 42), 71), 50), 37), (43, 46)), 68), (48, 63)), 81))), 16), ((11, 14), (15, 36))), (7, 77)), ((((18, ((28, ((53, 55), 54)), 80)), 41), 24), 75)), ((3, 69), (9, 13))), 33), 5), 59);   MP score: -1
check convergence..
lnL(ntime:167  np:172):  -4634.070532      +0.000000
  86..1    86..87   87..88   88..89   89..90   90..91   91..92   92..93   93..94   94..95   95..96   96..97   97..98   98..99   99..100 100..101 101..102 102..103 103..104 104..105 105..106 106..107 107..108 108..2   108..60  107..34  106..6   105..76  104..40  103..4   102..109 109..110 110..8   110..78  109..111 111..112 112..10  112..32  111..57  101..113 113..17  113..114 114..115 115..116 116..117 117..118 118..119 119..120 120..121 121..31  121..74  120..67  119..62  118..47  117..51  116..44  115..72  114..122 122..49  122..82  100..12   99..29   98..19   97..58   96..123 123..21  123..70   95..20   94..124 124..125 125..126 126..127 127..128 128..22  128..79  127..85  126..129 129..130 130..131 131..132 132..133 133..23  133..134 134..135 135..26  135..136 136..27  136..35  134..137 137..64  137..65  132..39  131..38  130..52  129..138 138..25  138..139 139..45  139..83  125..56  124..140 140..141 141..142 142..143 143..144 144..145 145..146 146..147 147..148 148..149 149..150 150..151 151..30  151..73  150..84  149..66  148..61  147..42  146..71  145..50  144..37  143..152 152..43  152..46  142..68  141..153 153..48  153..63  140..81   93..16   92..154 154..155 155..11  155..14  154..156 156..15  156..36   91..157 157..7   157..77   90..158 158..159 159..160 160..161 161..18  161..162 162..163 163..28  163..164 164..165 165..53  165..55  164..54  162..80  160..41  159..24  158..75   89..166 166..167 167..3   167..69  166..168 168..9   168..13   88..33   87..5    86..59 
 0.011023 0.052416 0.014715 0.227017 0.078619 0.014872 0.000004 0.011738 0.044732 0.050456 0.080560 0.020673 0.415501 0.074515 0.059987 0.011126 0.014842 0.085232 0.018945 0.052117 0.119018 0.042532 0.026486 0.000004 0.000004 0.020930 0.041013 0.194761 0.191756 0.094445 0.040869 0.113719 0.021565 0.020856 0.042115 0.366121 0.000004 0.000004 0.212195 0.021518 0.108925 0.065872 0.088736 0.000004 0.000004 0.000004 0.000004 0.000004 0.000004 0.000004 0.000004 0.000004 0.000004 0.000004 0.000004 0.000004 0.011199 0.010610 0.079494 0.096730 0.103908 0.069611 0.170972 0.141372 0.288074 0.021620 0.000004 0.116126 0.000004 0.055635 0.017986 0.100521 0.034609 0.208783 0.215653 0.073869 0.095360 0.251968 0.056191 0.010922 0.091365 0.047111 0.011781 0.035074 0.030944 0.000004 0.024240 0.042561 0.022236 0.116907 0.034418 0.033122 0.000004 0.010092 0.190722 0.225687 0.073841 0.274955 0.359183 0.150178 0.116869 0.086564 0.083703 0.011759 0.000004 0.000004 0.000004 0.000004 0.000004 0.000004 0.000004 0.000004 0.023516 0.000004 0.000004 0.000004 0.000004 0.000004 0.000004 0.000004 0.000004 0.000004 0.073377 0.011852 0.000004 0.045289 0.000004 0.022793 0.145216 0.082655 0.070874 0.078352 0.072222 0.332363 0.012129 0.000004 0.000004 0.140204 0.034844 0.012125 0.013863 0.023528 0.085911 0.086816 0.311835 0.139564 0.011329 0.046111 0.023404 0.000004 0.000004 0.000004 0.000004 0.000004 0.231748 0.286403 0.264956 0.003814 0.226138 0.001429 0.158309 0.291323 0.040159 0.007529 0.070733 0.127421 0.010596 1.849225 0.521733 1.613481 1.879111 0.376947

Note: Branch length is defined as number of nucleotide substitutions per codon (not per nucleotide site).

tree length = 11.097962

(1: 0.011023, ((((((((((((((((((((((2: 0.000004, 60: 0.000004): 0.026486, 34: 0.020930): 0.042532, 6: 0.041013): 0.119018, 76: 0.194761): 0.052117, 40: 0.191756): 0.018945, 4: 0.094445): 0.085232, ((8: 0.021565, 78: 0.020856): 0.113719, ((10: 0.000004, 32: 0.000004): 0.366121, 57: 0.212195): 0.042115): 0.040869): 0.014842, (17: 0.108925, ((((((((31: 0.000004, 74: 0.000004): 0.000004, 67: 0.000004): 0.000004, 62: 0.000004): 0.000004, 47: 0.000004): 0.000004, 51: 0.000004): 0.000004, 44: 0.000004): 0.000004, 72: 0.011199): 0.088736, (49: 0.079494, 82: 0.096730): 0.010610): 0.065872): 0.021518): 0.011126, 12: 0.103908): 0.059987, 29: 0.069611): 0.074515, 19: 0.170972): 0.415501, 58: 0.141372): 0.020673, (21: 0.021620, 70: 0.000004): 0.288074): 0.080560, 20: 0.116126): 0.050456, (((((22: 0.208783, 79: 0.215653): 0.034609, 85: 0.073869): 0.100521, (((((23: 0.047111, ((26: 0.030944, (27: 0.024240, 35: 0.042561): 0.000004): 0.035074, (64: 0.116907, 65: 0.034418): 0.022236): 0.011781): 0.091365, 39: 0.033122): 0.010922, 38: 0.000004): 0.056191, 52: 0.010092): 0.251968, (25: 0.225687, (45: 0.274955, 83: 0.359183): 0.073841): 0.190722): 0.095360): 0.017986, 56: 0.150178): 0.055635, ((((((((((((30: 0.023516, 73: 0.000004): 0.000004, 84: 0.000004): 0.000004, 66: 0.000004): 0.000004, 61: 0.000004): 0.000004, 42: 0.000004): 0.000004, 71: 0.000004): 0.000004, 50: 0.000004): 0.000004, 37: 0.000004): 0.000004, (43: 0.073377, 46: 0.011852): 0.000004): 0.011759, 68: 0.000004): 0.083703, (48: 0.000004, 63: 0.022793): 0.045289): 0.086564, 81: 0.145216): 0.116869): 0.000004): 0.044732, 16: 0.082655): 0.011738, ((11: 0.072222, 14: 0.332363): 0.078352, (15: 0.000004, 36: 0.000004): 0.012129): 0.070874): 0.000004, (7: 0.034844, 77: 0.012125): 0.140204): 0.014872, ((((18: 0.311835, ((28: 0.046111, ((53: 0.000004, 55: 0.000004): 0.000004, 54: 0.000004): 0.023404): 0.011329, 80: 0.000004): 0.139564): 0.086816, 41: 0.231748): 0.085911, 24: 0.286403): 0.023528, 75: 0.264956): 0.013863): 0.078619, ((3: 0.001429, 69: 0.158309): 0.226138, (9: 0.040159, 13: 0.007529): 0.291323): 0.003814): 0.227017, 33: 0.070733): 0.014715, 5: 0.127421): 0.052416, 59: 0.010596);

(Conkazal-M1_tpm_37053.66: 0.011023, ((((((((((((((((((((((C.magus_tpm_666.92: 0.000004, C.magus_tpm_21.97: 0.000004): 0.026486, C.consors_tpm_219.1: 0.020930): 0.042532, C.striatus_tpm_610.27: 0.041013): 0.119018, C.sponsalis_tpm_36.89: 0.194761): 0.052117, C.ebraeus_tpm_43.86: 0.191756): 0.018945, C.geographus_tpm_22.59: 0.094445): 0.085232, ((C.rolani_tpm_26.18: 0.021565, C.sulcunatus_tpm_96.48: 0.020856): 0.113719, ((C.textile_tpm_4.75: 0.000004, C.caracteristicus_tpm_9725.06: 0.000004): 0.366121, C.litteratus_tpm_13.95: 0.212195): 0.042115): 0.040869): 0.014842, (C.betulinus_tpm_324.29: 0.108925, ((((((((C.boavistensis_tpm_6.2: 0.000004, C.regonae_tpm_34.12: 0.000004): 0.000004, C.miruchae_tpm_278.48: 0.000004): 0.000004, C.maioensis_tpm_88.22: 0.000004): 0.000004, C.grahami_tpm_121.4: 0.000004): 0.000004, C.infinitus_tpm_12.97: 0.000004): 0.000004, C.galeao_tpm_9.49: 0.000004): 0.000004, C.raulsilvai_tpm_42.37: 0.011199): 0.088736, (C.guanche_tpm_12.16: 0.079494, C.trochulus_tpm_69.77: 0.096730): 0.010610): 0.065872): 0.021518): 0.011126, C.furvus_tpm_6.6: 0.103908): 0.059987, C.bayani_tpm_20.84: 0.069611): 0.074515, C.imperialis_tpm_61.93: 0.170972): 0.415501, C.lividus_tpm_4898.71: 0.141372): 0.020673, (C.abbreviatus_tpm_2855.27: 0.021620, C.rattus_tpm_7476.74: 0.000004): 0.288074): 0.080560, C.quernicus_tpm_1876.55: 0.116126): 0.050456, (((((C.abbreviatus_tpm_13.94: 0.208783, C.terebra_tpm_3759.69: 0.215653): 0.034609, C.virgo_tpm_9721.95: 0.073869): 0.100521, (((((C.abbreviatus_tpm_4128.55: 0.047111, ((C.aristophanes_tpm_2463.91: 0.030944, (C.aristophanes_tpm_3200.72: 0.024240, C.coronatus_tpm_1621.49: 0.042561): 0.000004): 0.035074, (C.miliaris_tpm_2344.53: 0.116907, C.miliaris_tpm_2147.99: 0.034418): 0.022236): 0.011781): 0.091365, C.ebraeus_tpm_13017.92: 0.033122): 0.010922, C.ebraeus_tpm_1080.6: 0.000004): 0.056191, C.judaeus_tpm_165.87: 0.010092): 0.251968, (C.arenatus_tpm_28.38: 0.225687, (C.generalis_tpm_9993.99: 0.274955, C.varius_tpm_5760.4: 0.359183): 0.073841): 0.190722): 0.095360): 0.017986, C.litteratus_tpm_4905.91: 0.150178): 0.055635, ((((((((((((C.boavistensis_tpm_1307.04: 0.023516, C.regonae_tpm_13011.28: 0.000004): 0.000004, C.verdensis_tpm_2723.9: 0.000004): 0.000004, C.miruchae_tpm_21489.99: 0.000004): 0.000004, C.maioensis_tpm_20495.37: 0.000004): 0.000004, C.ermineus_tpm_18.43: 0.000004): 0.000004, C.raulsilvai_tpm_3731.18: 0.000004): 0.000004, C.infinitus_tpm_1672.96: 0.000004): 0.000004, C.cuneolus_tpm_5483.52: 0.000004): 0.000004, (C.galeao_tpm_1763.14: 0.073377, C.grahami_tpm_5991.35: 0.011852): 0.000004): 0.011759, C.mordeirae_tpm_14615.65: 0.000004): 0.083703, (C.guanche_tpm_1488.96: 0.000004, C.mercator_tpm_3099.08: 0.022793): 0.045289): 0.086564, C.trochulus_tpm_7535.08: 0.145216): 0.116869): 0.000004): 0.044732, C.betulinus_tpm_5832.33: 0.082655): 0.011738, ((C.furvus_tpm_5758: 0.072222, C.gloriamaris_tpm_5031.74: 0.332363): 0.078352, (C.marmoreus_tpm_14984.56: 0.000004, C.coronatus_tpm_15.67: 0.000004): 0.012129): 0.070874): 0.000004, (C.rolani_tpm_4960.87: 0.034844, C.sulcunatus_tpm_13677.84: 0.012125): 0.140204): 0.014872, ((((C.imperialis_tpm_6010.22: 0.311835, ((C.bayani_tpm_7477.39: 0.046111, ((C.lenavati_tpm_12443.79: 0.000004, C.lenavati_tpm_2297.02: 0.000004): 0.000004, C.lenavati_tpm_2610.79: 0.000004): 0.023404): 0.011329, C.tribblei_tpm_986.34: 0.000004): 0.139564): 0.086816, C.ermineus_tpm_87030.59: 0.231748): 0.085911, C.arenatus_tpm_312.24: 0.286403): 0.023528, C.sponsalis_tpm_4229.31: 0.264956): 0.013863): 0.078619, ((C.geographus_tpm_4696.52: 0.001429, C.obscurus_tpm_16672.37: 0.158309): 0.226138, (C.textile_tpm_4961.88: 0.040159, C.ammiralis_tpm_14173.43: 0.007529): 0.291323): 0.003814): 0.227017, C.consors_tpm_717.69: 0.070733): 0.014715, C.striatus_tpm_13231.29: 0.127421): 0.052416, C.magus_tpm_14731.39: 0.010596);

Detailed output identifying parameters

kappa (ts/tv) =  1.84923

Frequency parameters:
   0.10405 (T)   0.32177 (C)   0.37475 (A)   0.19943 (G)
omega (dN/dS) =  0.37695

dN & dS for each branch

 branch          t       N       S   dN/dS      dN      dS  N*dN  S*dS

  86..1      0.011   212.6    57.4  0.3769  0.0027  0.0072   0.6   0.4
  86..87     0.052   212.6    57.4  0.3769  0.0129  0.0343   2.7   2.0
  87..88     0.015   212.6    57.4  0.3769  0.0036  0.0096   0.8   0.6
  88..89     0.227   212.6    57.4  0.3769  0.0560  0.1485  11.9   8.5
  89..90     0.079   212.6    57.4  0.3769  0.0194  0.0514   4.1   3.0
  90..91     0.015   212.6    57.4  0.3769  0.0037  0.0097   0.8   0.6
  91..92     0.000   212.6    57.4  0.3769  0.0000  0.0000   0.0   0.0
  92..93     0.012   212.6    57.4  0.3769  0.0029  0.0077   0.6   0.4
  93..94     0.045   212.6    57.4  0.3769  0.0110  0.0293   2.3   1.7
  94..95     0.050   212.6    57.4  0.3769  0.0124  0.0330   2.6   1.9
  95..96     0.081   212.6    57.4  0.3769  0.0199  0.0527   4.2   3.0
  96..97     0.021   212.6    57.4  0.3769  0.0051  0.0135   1.1   0.8
  97..98     0.416   212.6    57.4  0.3769  0.1025  0.2719  21.8  15.6
  98..99     0.075   212.6    57.4  0.3769  0.0184  0.0488   3.9   2.8
  99..100    0.060   212.6    57.4  0.3769  0.0148  0.0393   3.1   2.3
 100..101    0.011   212.6    57.4  0.3769  0.0027  0.0073   0.6   0.4
 101..102    0.015   212.6    57.4  0.3769  0.0037  0.0097   0.8   0.6
 102..103    0.085   212.6    57.4  0.3769  0.0210  0.0558   4.5   3.2
 103..104    0.019   212.6    57.4  0.3769  0.0047  0.0124   1.0   0.7
 104..105    0.052   212.6    57.4  0.3769  0.0129  0.0341   2.7   2.0
 105..106    0.119   212.6    57.4  0.3769  0.0294  0.0779   6.2   4.5
 106..107    0.043   212.6    57.4  0.3769  0.0105  0.0278   2.2   1.6
 107..108    0.026   212.6    57.4  0.3769  0.0065  0.0173   1.4   1.0
 108..2      0.000   212.6    57.4  0.3769  0.0000  0.0000   0.0   0.0
 108..60     0.000   212.6    57.4  0.3769  0.0000  0.0000   0.0   0.0
 107..34     0.021   212.6    57.4  0.3769  0.0052  0.0137   1.1   0.8
 106..6      0.041   212.6    57.4  0.3769  0.0101  0.0268   2.2   1.5
 105..76     0.195   212.6    57.4  0.3769  0.0480  0.1274  10.2   7.3
 104..40     0.192   212.6    57.4  0.3769  0.0473  0.1255  10.1   7.2
 103..4      0.094   212.6    57.4  0.3769  0.0233  0.0618   5.0   3.5
 102..109    0.041   212.6    57.4  0.3769  0.0101  0.0267   2.1   1.5
 109..110    0.114   212.6    57.4  0.3769  0.0280  0.0744   6.0   4.3
 110..8      0.022   212.6    57.4  0.3769  0.0053  0.0141   1.1   0.8
 110..78     0.021   212.6    57.4  0.3769  0.0051  0.0136   1.1   0.8
 109..111    0.042   212.6    57.4  0.3769  0.0104  0.0276   2.2   1.6
 111..112    0.366   212.6    57.4  0.3769  0.0903  0.2396  19.2  13.8
 112..10     0.000   212.6    57.4  0.3769  0.0000  0.0000   0.0   0.0
 112..32     0.000   212.6    57.4  0.3769  0.0000  0.0000   0.0   0.0
 111..57     0.212   212.6    57.4  0.3769  0.0523  0.1388  11.1   8.0
 101..113    0.022   212.6    57.4  0.3769  0.0053  0.0141   1.1   0.8
 113..17     0.109   212.6    57.4  0.3769  0.0269  0.0713   5.7   4.1
 113..114    0.066   212.6    57.4  0.3769  0.0162  0.0431   3.5   2.5
 114..115    0.089   212.6    57.4  0.3769  0.0219  0.0581   4.7   3.3
 115..116    0.000   212.6    57.4  0.3769  0.0000  0.0000   0.0   0.0
 116..117    0.000   212.6    57.4  0.3769  0.0000  0.0000   0.0   0.0
 117..118    0.000   212.6    57.4  0.3769  0.0000  0.0000   0.0   0.0
 118..119    0.000   212.6    57.4  0.3769  0.0000  0.0000   0.0   0.0
 119..120    0.000   212.6    57.4  0.3769  0.0000  0.0000   0.0   0.0
 120..121    0.000   212.6    57.4  0.3769  0.0000  0.0000   0.0   0.0
 121..31     0.000   212.6    57.4  0.3769  0.0000  0.0000   0.0   0.0
 121..74     0.000   212.6    57.4  0.3769  0.0000  0.0000   0.0   0.0
 120..67     0.000   212.6    57.4  0.3769  0.0000  0.0000   0.0   0.0
 119..62     0.000   212.6    57.4  0.3769  0.0000  0.0000   0.0   0.0
 118..47     0.000   212.6    57.4  0.3769  0.0000  0.0000   0.0   0.0
 117..51     0.000   212.6    57.4  0.3769  0.0000  0.0000   0.0   0.0
 116..44     0.000   212.6    57.4  0.3769  0.0000  0.0000   0.0   0.0
 115..72     0.011   212.6    57.4  0.3769  0.0028  0.0073   0.6   0.4
 114..122    0.011   212.6    57.4  0.3769  0.0026  0.0069   0.6   0.4
 122..49     0.079   212.6    57.4  0.3769  0.0196  0.0520   4.2   3.0
 122..82     0.097   212.6    57.4  0.3769  0.0239  0.0633   5.1   3.6
 100..12     0.104   212.6    57.4  0.3769  0.0256  0.0680   5.4   3.9
  99..29     0.070   212.6    57.4  0.3769  0.0172  0.0455   3.7   2.6
  98..19     0.171   212.6    57.4  0.3769  0.0422  0.1119   9.0   6.4
  97..58     0.141   212.6    57.4  0.3769  0.0349  0.0925   7.4   5.3
  96..123    0.288   212.6    57.4  0.3769  0.0711  0.1885  15.1  10.8
 123..21     0.022   212.6    57.4  0.3769  0.0053  0.0141   1.1   0.8
 123..70     0.000   212.6    57.4  0.3769  0.0000  0.0000   0.0   0.0
  95..20     0.116   212.6    57.4  0.3769  0.0286  0.0760   6.1   4.4
  94..124    0.000   212.6    57.4  0.3769  0.0000  0.0000   0.0   0.0
 124..125    0.056   212.6    57.4  0.3769  0.0137  0.0364   2.9   2.1
 125..126    0.018   212.6    57.4  0.3769  0.0044  0.0118   0.9   0.7
 126..127    0.101   212.6    57.4  0.3769  0.0248  0.0658   5.3   3.8
 127..128    0.035   212.6    57.4  0.3769  0.0085  0.0226   1.8   1.3
 128..22     0.209   212.6    57.4  0.3769  0.0515  0.1366  10.9   7.8
 128..79     0.216   212.6    57.4  0.3769  0.0532  0.1411  11.3   8.1
 127..85     0.074   212.6    57.4  0.3769  0.0182  0.0483   3.9   2.8
 126..129    0.095   212.6    57.4  0.3769  0.0235  0.0624   5.0   3.6
 129..130    0.252   212.6    57.4  0.3769  0.0621  0.1649  13.2   9.5
 130..131    0.056   212.6    57.4  0.3769  0.0139  0.0368   2.9   2.1
 131..132    0.011   212.6    57.4  0.3769  0.0027  0.0071   0.6   0.4
 132..133    0.091   212.6    57.4  0.3769  0.0225  0.0598   4.8   3.4
 133..23     0.047   212.6    57.4  0.3769  0.0116  0.0308   2.5   1.8
 133..134    0.012   212.6    57.4  0.3769  0.0029  0.0077   0.6   0.4
 134..135    0.035   212.6    57.4  0.3769  0.0087  0.0229   1.8   1.3
 135..26     0.031   212.6    57.4  0.3769  0.0076  0.0202   1.6   1.2
 135..136    0.000   212.6    57.4  0.3769  0.0000  0.0000   0.0   0.0
 136..27     0.024   212.6    57.4  0.3769  0.0060  0.0159   1.3   0.9
 136..35     0.043   212.6    57.4  0.3769  0.0105  0.0278   2.2   1.6
 134..137    0.022   212.6    57.4  0.3769  0.0055  0.0145   1.2   0.8
 137..64     0.117   212.6    57.4  0.3769  0.0288  0.0765   6.1   4.4
 137..65     0.034   212.6    57.4  0.3769  0.0085  0.0225   1.8   1.3
 132..39     0.033   212.6    57.4  0.3769  0.0082  0.0217   1.7   1.2
 131..38     0.000   212.6    57.4  0.3769  0.0000  0.0000   0.0   0.0
 130..52     0.010   212.6    57.4  0.3769  0.0025  0.0066   0.5   0.4
 129..138    0.191   212.6    57.4  0.3769  0.0470  0.1248  10.0   7.2
 138..25     0.226   212.6    57.4  0.3769  0.0557  0.1477  11.8   8.5
 138..139    0.074   212.6    57.4  0.3769  0.0182  0.0483   3.9   2.8
 139..45     0.275   212.6    57.4  0.3769  0.0678  0.1799  14.4  10.3
 139..83     0.359   212.6    57.4  0.3769  0.0886  0.2350  18.8  13.5
 125..56     0.150   212.6    57.4  0.3769  0.0370  0.0983   7.9   5.6
 124..140    0.117   212.6    57.4  0.3769  0.0288  0.0765   6.1   4.4
 140..141    0.087   212.6    57.4  0.3769  0.0214  0.0566   4.5   3.3
 141..142    0.084   212.6    57.4  0.3769  0.0206  0.0548   4.4   3.1
 142..143    0.012   212.6    57.4  0.3769  0.0029  0.0077   0.6   0.4
 143..144    0.000   212.6    57.4  0.3769  0.0000  0.0000   0.0   0.0
 144..145    0.000   212.6    57.4  0.3769  0.0000  0.0000   0.0   0.0
 145..146    0.000   212.6    57.4  0.3769  0.0000  0.0000   0.0   0.0
 146..147    0.000   212.6    57.4  0.3769  0.0000  0.0000   0.0   0.0
 147..148    0.000   212.6    57.4  0.3769  0.0000  0.0000   0.0   0.0
 148..149    0.000   212.6    57.4  0.3769  0.0000  0.0000   0.0   0.0
 149..150    0.000   212.6    57.4  0.3769  0.0000  0.0000   0.0   0.0
 150..151    0.000   212.6    57.4  0.3769  0.0000  0.0000   0.0   0.0
 151..30     0.024   212.6    57.4  0.3769  0.0058  0.0154   1.2   0.9
 151..73     0.000   212.6    57.4  0.3769  0.0000  0.0000   0.0   0.0
 150..84     0.000   212.6    57.4  0.3769  0.0000  0.0000   0.0   0.0
 149..66     0.000   212.6    57.4  0.3769  0.0000  0.0000   0.0   0.0
 148..61     0.000   212.6    57.4  0.3769  0.0000  0.0000   0.0   0.0
 147..42     0.000   212.6    57.4  0.3769  0.0000  0.0000   0.0   0.0
 146..71     0.000   212.6    57.4  0.3769  0.0000  0.0000   0.0   0.0
 145..50     0.000   212.6    57.4  0.3769  0.0000  0.0000   0.0   0.0
 144..37     0.000   212.6    57.4  0.3769  0.0000  0.0000   0.0   0.0
 143..152    0.000   212.6    57.4  0.3769  0.0000  0.0000   0.0   0.0
 152..43     0.073   212.6    57.4  0.3769  0.0181  0.0480   3.8   2.8
 152..46     0.012   212.6    57.4  0.3769  0.0029  0.0078   0.6   0.4
 142..68     0.000   212.6    57.4  0.3769  0.0000  0.0000   0.0   0.0
 141..153    0.045   212.6    57.4  0.3769  0.0112  0.0296   2.4   1.7
 153..48     0.000   212.6    57.4  0.3769  0.0000  0.0000   0.0   0.0
 153..63     0.023   212.6    57.4  0.3769  0.0056  0.0149   1.2   0.9
 140..81     0.145   212.6    57.4  0.3769  0.0358  0.0950   7.6   5.5
  93..16     0.083   212.6    57.4  0.3769  0.0204  0.0541   4.3   3.1
  92..154    0.071   212.6    57.4  0.3769  0.0175  0.0464   3.7   2.7
 154..155    0.078   212.6    57.4  0.3769  0.0193  0.0513   4.1   2.9
 155..11     0.072   212.6    57.4  0.3769  0.0178  0.0473   3.8   2.7
 155..14     0.332   212.6    57.4  0.3769  0.0820  0.2175  17.4  12.5
 154..156    0.012   212.6    57.4  0.3769  0.0030  0.0079   0.6   0.5
 156..15     0.000   212.6    57.4  0.3769  0.0000  0.0000   0.0   0.0
 156..36     0.000   212.6    57.4  0.3769  0.0000  0.0000   0.0   0.0
  91..157    0.140   212.6    57.4  0.3769  0.0346  0.0917   7.4   5.3
 157..7      0.035   212.6    57.4  0.3769  0.0086  0.0228   1.8   1.3
 157..77     0.012   212.6    57.4  0.3769  0.0030  0.0079   0.6   0.5
  90..158    0.014   212.6    57.4  0.3769  0.0034  0.0091   0.7   0.5
 158..159    0.024   212.6    57.4  0.3769  0.0058  0.0154   1.2   0.9
 159..160    0.086   212.6    57.4  0.3769  0.0212  0.0562   4.5   3.2
 160..161    0.087   212.6    57.4  0.3769  0.0214  0.0568   4.6   3.3
 161..18     0.312   212.6    57.4  0.3769  0.0769  0.2040  16.4  11.7
 161..162    0.140   212.6    57.4  0.3769  0.0344  0.0913   7.3   5.2
 162..163    0.011   212.6    57.4  0.3769  0.0028  0.0074   0.6   0.4
 163..28     0.046   212.6    57.4  0.3769  0.0114  0.0302   2.4   1.7
 163..164    0.023   212.6    57.4  0.3769  0.0058  0.0153   1.2   0.9
 164..165    0.000   212.6    57.4  0.3769  0.0000  0.0000   0.0   0.0
 165..53     0.000   212.6    57.4  0.3769  0.0000  0.0000   0.0   0.0
 165..55     0.000   212.6    57.4  0.3769  0.0000  0.0000   0.0   0.0
 164..54     0.000   212.6    57.4  0.3769  0.0000  0.0000   0.0   0.0
 162..80     0.000   212.6    57.4  0.3769  0.0000  0.0000   0.0   0.0
 160..41     0.232   212.6    57.4  0.3769  0.0572  0.1516  12.2   8.7
 159..24     0.286   212.6    57.4  0.3769  0.0706  0.1874  15.0  10.8
 158..75     0.265   212.6    57.4  0.3769  0.0654  0.1734  13.9  10.0
  89..166    0.004   212.6    57.4  0.3769  0.0009  0.0025   0.2   0.1
 166..167    0.226   212.6    57.4  0.3769  0.0558  0.1480  11.9   8.5
 167..3      0.001   212.6    57.4  0.3769  0.0004  0.0009   0.1   0.1
 167..69     0.158   212.6    57.4  0.3769  0.0390  0.1036   8.3   5.9
 166..168    0.291   212.6    57.4  0.3769  0.0719  0.1906  15.3  10.9
 168..9      0.040   212.6    57.4  0.3769  0.0099  0.0263   2.1   1.5
 168..13     0.008   212.6    57.4  0.3769  0.0019  0.0049   0.4   0.3
  88..33     0.071   212.6    57.4  0.3769  0.0174  0.0463   3.7   2.7
  87..5      0.127   212.6    57.4  0.3769  0.0314  0.0834   6.7   4.8
  86..59     0.011   212.6    57.4  0.3769  0.0026  0.0069   0.6   0.4

tree length for dN:       2.7373
tree length for dS:       7.2618


NSsites Model 1: NearlyNeutral (2 categories)

TREE #  1:  (1, ((((((((((((((((((((((2, 60), 34), 6), 76), 40), 4), ((8, 78), ((10, 32), 57))), (17, ((((((((31, 74), 67), 62), 47), 51), 44), 72), (49, 82)))), 12), 29), 19), 58), (21, 70)), 20), (((((22, 79), 85), (((((23, ((26, (27, 35)), (64, 65))), 39), 38), 52), (25, (45, 83)))), 56), ((((((((((((30, 73), 84), 66), 61), 42), 71), 50), 37), (43, 46)), 68), (48, 63)), 81))), 16), ((11, 14), (15, 36))), (7, 77)), ((((18, ((28, ((53, 55), 54)), 80)), 41), 24), 75)), ((3, 69), (9, 13))), 33), 5), 59);   MP score: -1
lnL(ntime:167  np:173):  -4465.172382      +0.000000
  86..1    86..87   87..88   88..89   89..90   90..91   91..92   92..93   93..94   94..95   95..96   96..97   97..98   98..99   99..100 100..101 101..102 102..103 103..104 104..105 105..106 106..107 107..108 108..2   108..60  107..34  106..6   105..76  104..40  103..4   102..109 109..110 110..8   110..78  109..111 111..112 112..10  112..32  111..57  101..113 113..17  113..114 114..115 115..116 116..117 117..118 118..119 119..120 120..121 121..31  121..74  120..67  119..62  118..47  117..51  116..44  115..72  114..122 122..49  122..82  100..12   99..29   98..19   97..58   96..123 123..21  123..70   95..20   94..124 124..125 125..126 126..127 127..128 128..22  128..79  127..85  126..129 129..130 130..131 131..132 132..133 133..23  133..134 134..135 135..26  135..136 136..27  136..35  134..137 137..64  137..65  132..39  131..38  130..52  129..138 138..25  138..139 139..45  139..83  125..56  124..140 140..141 141..142 142..143 143..144 144..145 145..146 146..147 147..148 148..149 149..150 150..151 151..30  151..73  150..84  149..66  148..61  147..42  146..71  145..50  144..37  143..152 152..43  152..46  142..68  141..153 153..48  153..63  140..81   93..16   92..154 154..155 155..11  155..14  154..156 156..15  156..36   91..157 157..7   157..77   90..158 158..159 159..160 160..161 161..18  161..162 162..163 163..28  163..164 164..165 165..53  165..55  164..54  162..80  160..41  159..24  158..75   89..166 166..167 167..3   167..69  166..168 168..9   168..13   88..33   87..5    86..59 
 0.010381 0.049358 0.009675 0.217943 0.062470 0.015395 0.000004 0.009303 0.041985 0.042267 0.076483 0.012431 0.428608 0.055418 0.061248 0.008940 0.013591 0.081243 0.017725 0.053860 0.112677 0.040017 0.024748 0.000004 0.000004 0.019561 0.038512 0.189741 0.184776 0.092153 0.039604 0.109642 0.020173 0.019136 0.034400 0.367309 0.000004 0.000004 0.210232 0.020675 0.105383 0.065272 0.087460 0.000004 0.000004 0.000004 0.000004 0.000004 0.000004 0.000004 0.000004 0.000004 0.000004 0.000004 0.000004 0.000004 0.010798 0.007692 0.076449 0.094448 0.102460 0.063258 0.179848 0.144262 0.280357 0.020264 0.000004 0.114262 0.000004 0.051101 0.012030 0.099637 0.025841 0.197342 0.208191 0.070045 0.088493 0.249206 0.051508 0.010094 0.083767 0.042510 0.011289 0.032239 0.028688 0.000004 0.022475 0.039263 0.020407 0.109092 0.030893 0.031268 0.000004 0.010567 0.191835 0.229909 0.059201 0.284209 0.362954 0.142529 0.110735 0.089136 0.081526 0.011114 0.000004 0.000004 0.000004 0.000004 0.000004 0.000004 0.000004 0.000004 0.022286 0.000004 0.000004 0.000004 0.000004 0.000004 0.000004 0.000004 0.000004 0.000004 0.070086 0.011254 0.000004 0.038519 0.000004 0.021428 0.138848 0.079220 0.069732 0.076987 0.067258 0.320308 0.010710 0.000004 0.000004 0.134538 0.033240 0.010091 0.002119 0.021271 0.081257 0.079196 0.316803 0.126945 0.010260 0.042870 0.022020 0.000004 0.000004 0.000004 0.000004 0.000004 0.236889 0.295139 0.270810 0.013460 0.206593 0.005901 0.144852 0.273084 0.034972 0.009527 0.069830 0.119170 0.009543 1.894598 0.523275 1.297090 1.403445 0.617131 0.103940

Note: Branch length is defined as number of nucleotide substitutions per codon (not per nucleotide site).

tree length = 10.730191

(1: 0.010381, ((((((((((((((((((((((2: 0.000004, 60: 0.000004): 0.024748, 34: 0.019561): 0.040017, 6: 0.038512): 0.112677, 76: 0.189741): 0.053860, 40: 0.184776): 0.017725, 4: 0.092153): 0.081243, ((8: 0.020173, 78: 0.019136): 0.109642, ((10: 0.000004, 32: 0.000004): 0.367309, 57: 0.210232): 0.034400): 0.039604): 0.013591, (17: 0.105383, ((((((((31: 0.000004, 74: 0.000004): 0.000004, 67: 0.000004): 0.000004, 62: 0.000004): 0.000004, 47: 0.000004): 0.000004, 51: 0.000004): 0.000004, 44: 0.000004): 0.000004, 72: 0.010798): 0.087460, (49: 0.076449, 82: 0.094448): 0.007692): 0.065272): 0.020675): 0.008940, 12: 0.102460): 0.061248, 29: 0.063258): 0.055418, 19: 0.179848): 0.428608, 58: 0.144262): 0.012431, (21: 0.020264, 70: 0.000004): 0.280357): 0.076483, 20: 0.114262): 0.042267, (((((22: 0.197342, 79: 0.208191): 0.025841, 85: 0.070045): 0.099637, (((((23: 0.042510, ((26: 0.028688, (27: 0.022475, 35: 0.039263): 0.000004): 0.032239, (64: 0.109092, 65: 0.030893): 0.020407): 0.011289): 0.083767, 39: 0.031268): 0.010094, 38: 0.000004): 0.051508, 52: 0.010567): 0.249206, (25: 0.229909, (45: 0.284209, 83: 0.362954): 0.059201): 0.191835): 0.088493): 0.012030, 56: 0.142529): 0.051101, ((((((((((((30: 0.022286, 73: 0.000004): 0.000004, 84: 0.000004): 0.000004, 66: 0.000004): 0.000004, 61: 0.000004): 0.000004, 42: 0.000004): 0.000004, 71: 0.000004): 0.000004, 50: 0.000004): 0.000004, 37: 0.000004): 0.000004, (43: 0.070086, 46: 0.011254): 0.000004): 0.011114, 68: 0.000004): 0.081526, (48: 0.000004, 63: 0.021428): 0.038519): 0.089136, 81: 0.138848): 0.110735): 0.000004): 0.041985, 16: 0.079220): 0.009303, ((11: 0.067258, 14: 0.320308): 0.076987, (15: 0.000004, 36: 0.000004): 0.010710): 0.069732): 0.000004, (7: 0.033240, 77: 0.010091): 0.134538): 0.015395, ((((18: 0.316803, ((28: 0.042870, ((53: 0.000004, 55: 0.000004): 0.000004, 54: 0.000004): 0.022020): 0.010260, 80: 0.000004): 0.126945): 0.079196, 41: 0.236889): 0.081257, 24: 0.295139): 0.021271, 75: 0.270810): 0.002119): 0.062470, ((3: 0.005901, 69: 0.144852): 0.206593, (9: 0.034972, 13: 0.009527): 0.273084): 0.013460): 0.217943, 33: 0.069830): 0.009675, 5: 0.119170): 0.049358, 59: 0.009543);

(Conkazal-M1_tpm_37053.66: 0.010381, ((((((((((((((((((((((C.magus_tpm_666.92: 0.000004, C.magus_tpm_21.97: 0.000004): 0.024748, C.consors_tpm_219.1: 0.019561): 0.040017, C.striatus_tpm_610.27: 0.038512): 0.112677, C.sponsalis_tpm_36.89: 0.189741): 0.053860, C.ebraeus_tpm_43.86: 0.184776): 0.017725, C.geographus_tpm_22.59: 0.092153): 0.081243, ((C.rolani_tpm_26.18: 0.020173, C.sulcunatus_tpm_96.48: 0.019136): 0.109642, ((C.textile_tpm_4.75: 0.000004, C.caracteristicus_tpm_9725.06: 0.000004): 0.367309, C.litteratus_tpm_13.95: 0.210232): 0.034400): 0.039604): 0.013591, (C.betulinus_tpm_324.29: 0.105383, ((((((((C.boavistensis_tpm_6.2: 0.000004, C.regonae_tpm_34.12: 0.000004): 0.000004, C.miruchae_tpm_278.48: 0.000004): 0.000004, C.maioensis_tpm_88.22: 0.000004): 0.000004, C.grahami_tpm_121.4: 0.000004): 0.000004, C.infinitus_tpm_12.97: 0.000004): 0.000004, C.galeao_tpm_9.49: 0.000004): 0.000004, C.raulsilvai_tpm_42.37: 0.010798): 0.087460, (C.guanche_tpm_12.16: 0.076449, C.trochulus_tpm_69.77: 0.094448): 0.007692): 0.065272): 0.020675): 0.008940, C.furvus_tpm_6.6: 0.102460): 0.061248, C.bayani_tpm_20.84: 0.063258): 0.055418, C.imperialis_tpm_61.93: 0.179848): 0.428608, C.lividus_tpm_4898.71: 0.144262): 0.012431, (C.abbreviatus_tpm_2855.27: 0.020264, C.rattus_tpm_7476.74: 0.000004): 0.280357): 0.076483, C.quernicus_tpm_1876.55: 0.114262): 0.042267, (((((C.abbreviatus_tpm_13.94: 0.197342, C.terebra_tpm_3759.69: 0.208191): 0.025841, C.virgo_tpm_9721.95: 0.070045): 0.099637, (((((C.abbreviatus_tpm_4128.55: 0.042510, ((C.aristophanes_tpm_2463.91: 0.028688, (C.aristophanes_tpm_3200.72: 0.022475, C.coronatus_tpm_1621.49: 0.039263): 0.000004): 0.032239, (C.miliaris_tpm_2344.53: 0.109092, C.miliaris_tpm_2147.99: 0.030893): 0.020407): 0.011289): 0.083767, C.ebraeus_tpm_13017.92: 0.031268): 0.010094, C.ebraeus_tpm_1080.6: 0.000004): 0.051508, C.judaeus_tpm_165.87: 0.010567): 0.249206, (C.arenatus_tpm_28.38: 0.229909, (C.generalis_tpm_9993.99: 0.284209, C.varius_tpm_5760.4: 0.362954): 0.059201): 0.191835): 0.088493): 0.012030, C.litteratus_tpm_4905.91: 0.142529): 0.051101, ((((((((((((C.boavistensis_tpm_1307.04: 0.022286, C.regonae_tpm_13011.28: 0.000004): 0.000004, C.verdensis_tpm_2723.9: 0.000004): 0.000004, C.miruchae_tpm_21489.99: 0.000004): 0.000004, C.maioensis_tpm_20495.37: 0.000004): 0.000004, C.ermineus_tpm_18.43: 0.000004): 0.000004, C.raulsilvai_tpm_3731.18: 0.000004): 0.000004, C.infinitus_tpm_1672.96: 0.000004): 0.000004, C.cuneolus_tpm_5483.52: 0.000004): 0.000004, (C.galeao_tpm_1763.14: 0.070086, C.grahami_tpm_5991.35: 0.011254): 0.000004): 0.011114, C.mordeirae_tpm_14615.65: 0.000004): 0.081526, (C.guanche_tpm_1488.96: 0.000004, C.mercator_tpm_3099.08: 0.021428): 0.038519): 0.089136, C.trochulus_tpm_7535.08: 0.138848): 0.110735): 0.000004): 0.041985, C.betulinus_tpm_5832.33: 0.079220): 0.009303, ((C.furvus_tpm_5758: 0.067258, C.gloriamaris_tpm_5031.74: 0.320308): 0.076987, (C.marmoreus_tpm_14984.56: 0.000004, C.coronatus_tpm_15.67: 0.000004): 0.010710): 0.069732): 0.000004, (C.rolani_tpm_4960.87: 0.033240, C.sulcunatus_tpm_13677.84: 0.010091): 0.134538): 0.015395, ((((C.imperialis_tpm_6010.22: 0.316803, ((C.bayani_tpm_7477.39: 0.042870, ((C.lenavati_tpm_12443.79: 0.000004, C.lenavati_tpm_2297.02: 0.000004): 0.000004, C.lenavati_tpm_2610.79: 0.000004): 0.022020): 0.010260, C.tribblei_tpm_986.34: 0.000004): 0.126945): 0.079196, C.ermineus_tpm_87030.59: 0.236889): 0.081257, C.arenatus_tpm_312.24: 0.295139): 0.021271, C.sponsalis_tpm_4229.31: 0.270810): 0.002119): 0.062470, ((C.geographus_tpm_4696.52: 0.005901, C.obscurus_tpm_16672.37: 0.144852): 0.206593, (C.textile_tpm_4961.88: 0.034972, C.ammiralis_tpm_14173.43: 0.009527): 0.273084): 0.013460): 0.217943, C.consors_tpm_717.69: 0.069830): 0.009675, C.striatus_tpm_13231.29: 0.119170): 0.049358, C.magus_tpm_14731.39: 0.009543);

Detailed output identifying parameters

kappa (ts/tv) =  1.89460

Frequency parameters:
   0.12389 (T)   0.30709 (C)   0.33227 (A)   0.23675 (G)

MLEs of dN/dS (w) for site classes (K=2)

p:   0.61713  0.38287
w:   0.10394  1.00000

dN & dS for each branch

 branch          t       N       S   dN/dS      dN      dS  N*dN  S*dS

  86..1      0.010   211.4    58.6  0.4470  0.0027  0.0061   0.6   0.4
  86..87     0.049   211.4    58.6  0.4470  0.0130  0.0290   2.7   1.7
  87..88     0.010   211.4    58.6  0.4470  0.0025  0.0057   0.5   0.3
  88..89     0.218   211.4    58.6  0.4470  0.0573  0.1281  12.1   7.5
  89..90     0.062   211.4    58.6  0.4470  0.0164  0.0367   3.5   2.2
  90..91     0.015   211.4    58.6  0.4470  0.0040  0.0091   0.9   0.5
  91..92     0.000   211.4    58.6  0.4470  0.0000  0.0000   0.0   0.0
  92..93     0.009   211.4    58.6  0.4470  0.0024  0.0055   0.5   0.3
  93..94     0.042   211.4    58.6  0.4470  0.0110  0.0247   2.3   1.4
  94..95     0.042   211.4    58.6  0.4470  0.0111  0.0249   2.3   1.5
  95..96     0.076   211.4    58.6  0.4470  0.0201  0.0450   4.3   2.6
  96..97     0.012   211.4    58.6  0.4470  0.0033  0.0073   0.7   0.4
  97..98     0.429   211.4    58.6  0.4470  0.1126  0.2520  23.8  14.8
  98..99     0.055   211.4    58.6  0.4470  0.0146  0.0326   3.1   1.9
  99..100    0.061   211.4    58.6  0.4470  0.0161  0.0360   3.4   2.1
 100..101    0.009   211.4    58.6  0.4470  0.0023  0.0053   0.5   0.3
 101..102    0.014   211.4    58.6  0.4470  0.0036  0.0080   0.8   0.5
 102..103    0.081   211.4    58.6  0.4470  0.0214  0.0478   4.5   2.8
 103..104    0.018   211.4    58.6  0.4470  0.0047  0.0104   1.0   0.6
 104..105    0.054   211.4    58.6  0.4470  0.0142  0.0317   3.0   1.9
 105..106    0.113   211.4    58.6  0.4470  0.0296  0.0662   6.3   3.9
 106..107    0.040   211.4    58.6  0.4470  0.0105  0.0235   2.2   1.4
 107..108    0.025   211.4    58.6  0.4470  0.0065  0.0146   1.4   0.9
 108..2      0.000   211.4    58.6  0.4470  0.0000  0.0000   0.0   0.0
 108..60     0.000   211.4    58.6  0.4470  0.0000  0.0000   0.0   0.0
 107..34     0.020   211.4    58.6  0.4470  0.0051  0.0115   1.1   0.7
 106..6      0.039   211.4    58.6  0.4470  0.0101  0.0226   2.1   1.3
 105..76     0.190   211.4    58.6  0.4470  0.0499  0.1116  10.5   6.5
 104..40     0.185   211.4    58.6  0.4470  0.0486  0.1086  10.3   6.4
 103..4      0.092   211.4    58.6  0.4470  0.0242  0.0542   5.1   3.2
 102..109    0.040   211.4    58.6  0.4470  0.0104  0.0233   2.2   1.4
 109..110    0.110   211.4    58.6  0.4470  0.0288  0.0645   6.1   3.8
 110..8      0.020   211.4    58.6  0.4470  0.0053  0.0119   1.1   0.7
 110..78     0.019   211.4    58.6  0.4470  0.0050  0.0113   1.1   0.7
 109..111    0.034   211.4    58.6  0.4470  0.0090  0.0202   1.9   1.2
 111..112    0.367   211.4    58.6  0.4470  0.0965  0.2160  20.4  12.6
 112..10     0.000   211.4    58.6  0.4470  0.0000  0.0000   0.0   0.0
 112..32     0.000   211.4    58.6  0.4470  0.0000  0.0000   0.0   0.0
 111..57     0.210   211.4    58.6  0.4470  0.0553  0.1236  11.7   7.2
 101..113    0.021   211.4    58.6  0.4470  0.0054  0.0122   1.1   0.7
 113..17     0.105   211.4    58.6  0.4470  0.0277  0.0620   5.9   3.6
 113..114    0.065   211.4    58.6  0.4470  0.0172  0.0384   3.6   2.2
 114..115    0.087   211.4    58.6  0.4470  0.0230  0.0514   4.9   3.0
 115..116    0.000   211.4    58.6  0.4470  0.0000  0.0000   0.0   0.0
 116..117    0.000   211.4    58.6  0.4470  0.0000  0.0000   0.0   0.0
 117..118    0.000   211.4    58.6  0.4470  0.0000  0.0000   0.0   0.0
 118..119    0.000   211.4    58.6  0.4470  0.0000  0.0000   0.0   0.0
 119..120    0.000   211.4    58.6  0.4470  0.0000  0.0000   0.0   0.0
 120..121    0.000   211.4    58.6  0.4470  0.0000  0.0000   0.0   0.0
 121..31     0.000   211.4    58.6  0.4470  0.0000  0.0000   0.0   0.0
 121..74     0.000   211.4    58.6  0.4470  0.0000  0.0000   0.0   0.0
 120..67     0.000   211.4    58.6  0.4470  0.0000  0.0000   0.0   0.0
 119..62     0.000   211.4    58.6  0.4470  0.0000  0.0000   0.0   0.0
 118..47     0.000   211.4    58.6  0.4470  0.0000  0.0000   0.0   0.0
 117..51     0.000   211.4    58.6  0.4470  0.0000  0.0000   0.0   0.0
 116..44     0.000   211.4    58.6  0.4470  0.0000  0.0000   0.0   0.0
 115..72     0.011   211.4    58.6  0.4470  0.0028  0.0063   0.6   0.4
 114..122    0.008   211.4    58.6  0.4470  0.0020  0.0045   0.4   0.3
 122..49     0.076   211.4    58.6  0.4470  0.0201  0.0449   4.2   2.6
 122..82     0.094   211.4    58.6  0.4470  0.0248  0.0555   5.2   3.3
 100..12     0.102   211.4    58.6  0.4470  0.0269  0.0602   5.7   3.5
  99..29     0.063   211.4    58.6  0.4470  0.0166  0.0372   3.5   2.2
  98..19     0.180   211.4    58.6  0.4470  0.0473  0.1057  10.0   6.2
  97..58     0.144   211.4    58.6  0.4470  0.0379  0.0848   8.0   5.0
  96..123    0.280   211.4    58.6  0.4470  0.0737  0.1648  15.6   9.7
 123..21     0.020   211.4    58.6  0.4470  0.0053  0.0119   1.1   0.7
 123..70     0.000   211.4    58.6  0.4470  0.0000  0.0000   0.0   0.0
  95..20     0.114   211.4    58.6  0.4470  0.0300  0.0672   6.4   3.9
  94..124    0.000   211.4    58.6  0.4470  0.0000  0.0000   0.0   0.0
 124..125    0.051   211.4    58.6  0.4470  0.0134  0.0300   2.8   1.8
 125..126    0.012   211.4    58.6  0.4470  0.0032  0.0071   0.7   0.4
 126..127    0.100   211.4    58.6  0.4470  0.0262  0.0586   5.5   3.4
 127..128    0.026   211.4    58.6  0.4470  0.0068  0.0152   1.4   0.9
 128..22     0.197   211.4    58.6  0.4470  0.0519  0.1160  11.0   6.8
 128..79     0.208   211.4    58.6  0.4470  0.0547  0.1224  11.6   7.2
 127..85     0.070   211.4    58.6  0.4470  0.0184  0.0412   3.9   2.4
 126..129    0.088   211.4    58.6  0.4470  0.0233  0.0520   4.9   3.0
 129..130    0.249   211.4    58.6  0.4470  0.0655  0.1465  13.8   8.6
 130..131    0.052   211.4    58.6  0.4470  0.0135  0.0303   2.9   1.8
 131..132    0.010   211.4    58.6  0.4470  0.0027  0.0059   0.6   0.3
 132..133    0.084   211.4    58.6  0.4470  0.0220  0.0493   4.7   2.9
 133..23     0.043   211.4    58.6  0.4470  0.0112  0.0250   2.4   1.5
 133..134    0.011   211.4    58.6  0.4470  0.0030  0.0066   0.6   0.4
 134..135    0.032   211.4    58.6  0.4470  0.0085  0.0190   1.8   1.1
 135..26     0.029   211.4    58.6  0.4470  0.0075  0.0169   1.6   1.0
 135..136    0.000   211.4    58.6  0.4470  0.0000  0.0000   0.0   0.0
 136..27     0.022   211.4    58.6  0.4470  0.0059  0.0132   1.2   0.8
 136..35     0.039   211.4    58.6  0.4470  0.0103  0.0231   2.2   1.4
 134..137    0.020   211.4    58.6  0.4470  0.0054  0.0120   1.1   0.7
 137..64     0.109   211.4    58.6  0.4470  0.0287  0.0641   6.1   3.8
 137..65     0.031   211.4    58.6  0.4470  0.0081  0.0182   1.7   1.1
 132..39     0.031   211.4    58.6  0.4470  0.0082  0.0184   1.7   1.1
 131..38     0.000   211.4    58.6  0.4470  0.0000  0.0000   0.0   0.0
 130..52     0.011   211.4    58.6  0.4470  0.0028  0.0062   0.6   0.4
 129..138    0.192   211.4    58.6  0.4470  0.0504  0.1128  10.7   6.6
 138..25     0.230   211.4    58.6  0.4470  0.0604  0.1352  12.8   7.9
 138..139    0.059   211.4    58.6  0.4470  0.0156  0.0348   3.3   2.0
 139..45     0.284   211.4    58.6  0.4470  0.0747  0.1671  15.8   9.8
 139..83     0.363   211.4    58.6  0.4470  0.0954  0.2134  20.2  12.5
 125..56     0.143   211.4    58.6  0.4470  0.0375  0.0838   7.9   4.9
 124..140    0.111   211.4    58.6  0.4470  0.0291  0.0651   6.2   3.8
 140..141    0.089   211.4    58.6  0.4470  0.0234  0.0524   5.0   3.1
 141..142    0.082   211.4    58.6  0.4470  0.0214  0.0479   4.5   2.8
 142..143    0.011   211.4    58.6  0.4470  0.0029  0.0065   0.6   0.4
 143..144    0.000   211.4    58.6  0.4470  0.0000  0.0000   0.0   0.0
 144..145    0.000   211.4    58.6  0.4470  0.0000  0.0000   0.0   0.0
 145..146    0.000   211.4    58.6  0.4470  0.0000  0.0000   0.0   0.0
 146..147    0.000   211.4    58.6  0.4470  0.0000  0.0000   0.0   0.0
 147..148    0.000   211.4    58.6  0.4470  0.0000  0.0000   0.0   0.0
 148..149    0.000   211.4    58.6  0.4470  0.0000  0.0000   0.0   0.0
 149..150    0.000   211.4    58.6  0.4470  0.0000  0.0000   0.0   0.0
 150..151    0.000   211.4    58.6  0.4470  0.0000  0.0000   0.0   0.0
 151..30     0.022   211.4    58.6  0.4470  0.0059  0.0131   1.2   0.8
 151..73     0.000   211.4    58.6  0.4470  0.0000  0.0000   0.0   0.0
 150..84     0.000   211.4    58.6  0.4470  0.0000  0.0000   0.0   0.0
 149..66     0.000   211.4    58.6  0.4470  0.0000  0.0000   0.0   0.0
 148..61     0.000   211.4    58.6  0.4470  0.0000  0.0000   0.0   0.0
 147..42     0.000   211.4    58.6  0.4470  0.0000  0.0000   0.0   0.0
 146..71     0.000   211.4    58.6  0.4470  0.0000  0.0000   0.0   0.0
 145..50     0.000   211.4    58.6  0.4470  0.0000  0.0000   0.0   0.0
 144..37     0.000   211.4    58.6  0.4470  0.0000  0.0000   0.0   0.0
 143..152    0.000   211.4    58.6  0.4470  0.0000  0.0000   0.0   0.0
 152..43     0.070   211.4    58.6  0.4470  0.0184  0.0412   3.9   2.4
 152..46     0.011   211.4    58.6  0.4470  0.0030  0.0066   0.6   0.4
 142..68     0.000   211.4    58.6  0.4470  0.0000  0.0000   0.0   0.0
 141..153    0.039   211.4    58.6  0.4470  0.0101  0.0226   2.1   1.3
 153..48     0.000   211.4    58.6  0.4470  0.0000  0.0000   0.0   0.0
 153..63     0.021   211.4    58.6  0.4470  0.0056  0.0126   1.2   0.7
 140..81     0.139   211.4    58.6  0.4470  0.0365  0.0816   7.7   4.8
  93..16     0.079   211.4    58.6  0.4470  0.0208  0.0466   4.4   2.7
  92..154    0.070   211.4    58.6  0.4470  0.0183  0.0410   3.9   2.4
 154..155    0.077   211.4    58.6  0.4470  0.0202  0.0453   4.3   2.7
 155..11     0.067   211.4    58.6  0.4470  0.0177  0.0395   3.7   2.3
 155..14     0.320   211.4    58.6  0.4470  0.0842  0.1883  17.8  11.0
 154..156    0.011   211.4    58.6  0.4470  0.0028  0.0063   0.6   0.4
 156..15     0.000   211.4    58.6  0.4470  0.0000  0.0000   0.0   0.0
 156..36     0.000   211.4    58.6  0.4470  0.0000  0.0000   0.0   0.0
  91..157    0.135   211.4    58.6  0.4470  0.0354  0.0791   7.5   4.6
 157..7      0.033   211.4    58.6  0.4470  0.0087  0.0195   1.8   1.1
 157..77     0.010   211.4    58.6  0.4470  0.0027  0.0059   0.6   0.3
  90..158    0.002   211.4    58.6  0.4470  0.0006  0.0012   0.1   0.1
 158..159    0.021   211.4    58.6  0.4470  0.0056  0.0125   1.2   0.7
 159..160    0.081   211.4    58.6  0.4470  0.0214  0.0478   4.5   2.8
 160..161    0.079   211.4    58.6  0.4470  0.0208  0.0466   4.4   2.7
 161..18     0.317   211.4    58.6  0.4470  0.0833  0.1863  17.6  10.9
 161..162    0.127   211.4    58.6  0.4470  0.0334  0.0746   7.1   4.4
 162..163    0.010   211.4    58.6  0.4470  0.0027  0.0060   0.6   0.4
 163..28     0.043   211.4    58.6  0.4470  0.0113  0.0252   2.4   1.5
 163..164    0.022   211.4    58.6  0.4470  0.0058  0.0129   1.2   0.8
 164..165    0.000   211.4    58.6  0.4470  0.0000  0.0000   0.0   0.0
 165..53     0.000   211.4    58.6  0.4470  0.0000  0.0000   0.0   0.0
 165..55     0.000   211.4    58.6  0.4470  0.0000  0.0000   0.0   0.0
 164..54     0.000   211.4    58.6  0.4470  0.0000  0.0000   0.0   0.0
 162..80     0.000   211.4    58.6  0.4470  0.0000  0.0000   0.0   0.0
 160..41     0.237   211.4    58.6  0.4470  0.0623  0.1393  13.2   8.2
 159..24     0.295   211.4    58.6  0.4470  0.0776  0.1735  16.4  10.2
 158..75     0.271   211.4    58.6  0.4470  0.0712  0.1592  15.1   9.3
  89..166    0.013   211.4    58.6  0.4470  0.0035  0.0079   0.7   0.5
 166..167    0.207   211.4    58.6  0.4470  0.0543  0.1215  11.5   7.1
 167..3      0.006   211.4    58.6  0.4470  0.0016  0.0035   0.3   0.2
 167..69     0.145   211.4    58.6  0.4470  0.0381  0.0852   8.1   5.0
 166..168    0.273   211.4    58.6  0.4470  0.0718  0.1606  15.2   9.4
 168..9      0.035   211.4    58.6  0.4470  0.0092  0.0206   1.9   1.2
 168..13     0.010   211.4    58.6  0.4470  0.0025  0.0056   0.5   0.3
  88..33     0.070   211.4    58.6  0.4470  0.0184  0.0411   3.9   2.4
  87..5      0.119   211.4    58.6  0.4470  0.0313  0.0701   6.6   4.1
  86..59     0.010   211.4    58.6  0.4470  0.0025  0.0056   0.5   0.3


NSsites Model 2: PositiveSelection (3 categories)

TREE #  1:  (1, ((((((((((((((((((((((2, 60), 34), 6), 76), 40), 4), ((8, 78), ((10, 32), 57))), (17, ((((((((31, 74), 67), 62), 47), 51), 44), 72), (49, 82)))), 12), 29), 19), 58), (21, 70)), 20), (((((22, 79), 85), (((((23, ((26, (27, 35)), (64, 65))), 39), 38), 52), (25, (45, 83)))), 56), ((((((((((((30, 73), 84), 66), 61), 42), 71), 50), 37), (43, 46)), 68), (48, 63)), 81))), 16), ((11, 14), (15, 36))), (7, 77)), ((((18, ((28, ((53, 55), 54)), 80)), 41), 24), 75)), ((3, 69), (9, 13))), 33), 5), 59);   MP score: -1
lnL(ntime:167  np:175):  -4453.655499      +0.000000
  86..1    86..87   87..88   88..89   89..90   90..91   91..92   92..93   93..94   94..95   95..96   96..97   97..98   98..99   99..100 100..101 101..102 102..103 103..104 104..105 105..106 106..107 107..108 108..2   108..60  107..34  106..6   105..76  104..40  103..4   102..109 109..110 110..8   110..78  109..111 111..112 112..10  112..32  111..57  101..113 113..17  113..114 114..115 115..116 116..117 117..118 118..119 119..120 120..121 121..31  121..74  120..67  119..62  118..47  117..51  116..44  115..72  114..122 122..49  122..82  100..12   99..29   98..19   97..58   96..123 123..21  123..70   95..20   94..124 124..125 125..126 126..127 127..128 128..22  128..79  127..85  126..129 129..130 130..131 131..132 132..133 133..23  133..134 134..135 135..26  135..136 136..27  136..35  134..137 137..64  137..65  132..39  131..38  130..52  129..138 138..25  138..139 139..45  139..83  125..56  124..140 140..141 141..142 142..143 143..144 144..145 145..146 146..147 147..148 148..149 149..150 150..151 151..30  151..73  150..84  149..66  148..61  147..42  146..71  145..50  144..37  143..152 152..43  152..46  142..68  141..153 153..48  153..63  140..81   93..16   92..154 154..155 155..11  155..14  154..156 156..15  156..36   91..157 157..7   157..77   90..158 158..159 159..160 160..161 161..18  161..162 162..163 163..28  163..164 164..165 165..53  165..55  164..54  162..80  160..41  159..24  158..75   89..166 166..167 167..3   167..69  166..168 168..9   168..13   88..33   87..5    86..59 
 0.010266 0.049524 0.010958 0.223094 0.061030 0.013983 0.000004 0.009473 0.042897 0.042147 0.074424 0.015000 0.433773 0.053031 0.061838 0.009122 0.013551 0.079095 0.010733 0.060171 0.111659 0.039986 0.023961 0.000004 0.000004 0.019364 0.037198 0.192473 0.191993 0.093598 0.039052 0.111639 0.020644 0.018367 0.039208 0.373570 0.000004 0.000004 0.211058 0.021152 0.104164 0.063587 0.086702 0.000004 0.000004 0.000004 0.000004 0.000004 0.000004 0.000004 0.000004 0.000004 0.000004 0.000004 0.000004 0.000004 0.010566 0.007964 0.075094 0.094868 0.103716 0.059667 0.180619 0.139290 0.281168 0.020188 0.000004 0.112606 0.000004 0.049995 0.012616 0.102496 0.021273 0.203083 0.218631 0.072505 0.091017 0.252548 0.051299 0.010064 0.081977 0.041366 0.010918 0.031185 0.027911 0.000004 0.021859 0.038186 0.019698 0.106297 0.029935 0.031015 0.000004 0.010476 0.194778 0.238780 0.055388 0.288468 0.373484 0.145537 0.113563 0.091879 0.083805 0.011204 0.000004 0.000004 0.000004 0.000004 0.000004 0.000004 0.000004 0.000004 0.022464 0.000004 0.000004 0.000004 0.000004 0.000004 0.000004 0.000004 0.000004 0.000004 0.071394 0.011337 0.000004 0.038581 0.000004 0.021480 0.141062 0.079747 0.069609 0.075800 0.070234 0.321210 0.010824 0.000004 0.000004 0.135564 0.033588 0.009430 0.002879 0.021558 0.081510 0.078353 0.318697 0.125458 0.009585 0.042846 0.021997 0.000004 0.000004 0.000004 0.000004 0.000004 0.237389 0.295526 0.277464 0.014148 0.209669 0.006447 0.144525 0.276306 0.034945 0.010250 0.068329 0.118455 0.009534 1.939608 0.523972 1.443710 1.310971 0.610509 0.335857 0.112142 2.207327

Note: Branch length is defined as number of nucleotide substitutions per codon (not per nucleotide site).

tree length = 10.810851

(1: 0.010266, ((((((((((((((((((((((2: 0.000004, 60: 0.000004): 0.023961, 34: 0.019364): 0.039986, 6: 0.037198): 0.111659, 76: 0.192473): 0.060171, 40: 0.191993): 0.010733, 4: 0.093598): 0.079095, ((8: 0.020644, 78: 0.018367): 0.111639, ((10: 0.000004, 32: 0.000004): 0.373570, 57: 0.211058): 0.039208): 0.039052): 0.013551, (17: 0.104164, ((((((((31: 0.000004, 74: 0.000004): 0.000004, 67: 0.000004): 0.000004, 62: 0.000004): 0.000004, 47: 0.000004): 0.000004, 51: 0.000004): 0.000004, 44: 0.000004): 0.000004, 72: 0.010566): 0.086702, (49: 0.075094, 82: 0.094868): 0.007964): 0.063587): 0.021152): 0.009122, 12: 0.103716): 0.061838, 29: 0.059667): 0.053031, 19: 0.180619): 0.433773, 58: 0.139290): 0.015000, (21: 0.020188, 70: 0.000004): 0.281168): 0.074424, 20: 0.112606): 0.042147, (((((22: 0.203083, 79: 0.218631): 0.021273, 85: 0.072505): 0.102496, (((((23: 0.041366, ((26: 0.027911, (27: 0.021859, 35: 0.038186): 0.000004): 0.031185, (64: 0.106297, 65: 0.029935): 0.019698): 0.010918): 0.081977, 39: 0.031015): 0.010064, 38: 0.000004): 0.051299, 52: 0.010476): 0.252548, (25: 0.238780, (45: 0.288468, 83: 0.373484): 0.055388): 0.194778): 0.091017): 0.012616, 56: 0.145537): 0.049995, ((((((((((((30: 0.022464, 73: 0.000004): 0.000004, 84: 0.000004): 0.000004, 66: 0.000004): 0.000004, 61: 0.000004): 0.000004, 42: 0.000004): 0.000004, 71: 0.000004): 0.000004, 50: 0.000004): 0.000004, 37: 0.000004): 0.000004, (43: 0.071394, 46: 0.011337): 0.000004): 0.011204, 68: 0.000004): 0.083805, (48: 0.000004, 63: 0.021480): 0.038581): 0.091879, 81: 0.141062): 0.113563): 0.000004): 0.042897, 16: 0.079747): 0.009473, ((11: 0.070234, 14: 0.321210): 0.075800, (15: 0.000004, 36: 0.000004): 0.010824): 0.069609): 0.000004, (7: 0.033588, 77: 0.009430): 0.135564): 0.013983, ((((18: 0.318697, ((28: 0.042846, ((53: 0.000004, 55: 0.000004): 0.000004, 54: 0.000004): 0.021997): 0.009585, 80: 0.000004): 0.125458): 0.078353, 41: 0.237389): 0.081510, 24: 0.295526): 0.021558, 75: 0.277464): 0.002879): 0.061030, ((3: 0.006447, 69: 0.144525): 0.209669, (9: 0.034945, 13: 0.010250): 0.276306): 0.014148): 0.223094, 33: 0.068329): 0.010958, 5: 0.118455): 0.049524, 59: 0.009534);

(Conkazal-M1_tpm_37053.66: 0.010266, ((((((((((((((((((((((C.magus_tpm_666.92: 0.000004, C.magus_tpm_21.97: 0.000004): 0.023961, C.consors_tpm_219.1: 0.019364): 0.039986, C.striatus_tpm_610.27: 0.037198): 0.111659, C.sponsalis_tpm_36.89: 0.192473): 0.060171, C.ebraeus_tpm_43.86: 0.191993): 0.010733, C.geographus_tpm_22.59: 0.093598): 0.079095, ((C.rolani_tpm_26.18: 0.020644, C.sulcunatus_tpm_96.48: 0.018367): 0.111639, ((C.textile_tpm_4.75: 0.000004, C.caracteristicus_tpm_9725.06: 0.000004): 0.373570, C.litteratus_tpm_13.95: 0.211058): 0.039208): 0.039052): 0.013551, (C.betulinus_tpm_324.29: 0.104164, ((((((((C.boavistensis_tpm_6.2: 0.000004, C.regonae_tpm_34.12: 0.000004): 0.000004, C.miruchae_tpm_278.48: 0.000004): 0.000004, C.maioensis_tpm_88.22: 0.000004): 0.000004, C.grahami_tpm_121.4: 0.000004): 0.000004, C.infinitus_tpm_12.97: 0.000004): 0.000004, C.galeao_tpm_9.49: 0.000004): 0.000004, C.raulsilvai_tpm_42.37: 0.010566): 0.086702, (C.guanche_tpm_12.16: 0.075094, C.trochulus_tpm_69.77: 0.094868): 0.007964): 0.063587): 0.021152): 0.009122, C.furvus_tpm_6.6: 0.103716): 0.061838, C.bayani_tpm_20.84: 0.059667): 0.053031, C.imperialis_tpm_61.93: 0.180619): 0.433773, C.lividus_tpm_4898.71: 0.139290): 0.015000, (C.abbreviatus_tpm_2855.27: 0.020188, C.rattus_tpm_7476.74: 0.000004): 0.281168): 0.074424, C.quernicus_tpm_1876.55: 0.112606): 0.042147, (((((C.abbreviatus_tpm_13.94: 0.203083, C.terebra_tpm_3759.69: 0.218631): 0.021273, C.virgo_tpm_9721.95: 0.072505): 0.102496, (((((C.abbreviatus_tpm_4128.55: 0.041366, ((C.aristophanes_tpm_2463.91: 0.027911, (C.aristophanes_tpm_3200.72: 0.021859, C.coronatus_tpm_1621.49: 0.038186): 0.000004): 0.031185, (C.miliaris_tpm_2344.53: 0.106297, C.miliaris_tpm_2147.99: 0.029935): 0.019698): 0.010918): 0.081977, C.ebraeus_tpm_13017.92: 0.031015): 0.010064, C.ebraeus_tpm_1080.6: 0.000004): 0.051299, C.judaeus_tpm_165.87: 0.010476): 0.252548, (C.arenatus_tpm_28.38: 0.238780, (C.generalis_tpm_9993.99: 0.288468, C.varius_tpm_5760.4: 0.373484): 0.055388): 0.194778): 0.091017): 0.012616, C.litteratus_tpm_4905.91: 0.145537): 0.049995, ((((((((((((C.boavistensis_tpm_1307.04: 0.022464, C.regonae_tpm_13011.28: 0.000004): 0.000004, C.verdensis_tpm_2723.9: 0.000004): 0.000004, C.miruchae_tpm_21489.99: 0.000004): 0.000004, C.maioensis_tpm_20495.37: 0.000004): 0.000004, C.ermineus_tpm_18.43: 0.000004): 0.000004, C.raulsilvai_tpm_3731.18: 0.000004): 0.000004, C.infinitus_tpm_1672.96: 0.000004): 0.000004, C.cuneolus_tpm_5483.52: 0.000004): 0.000004, (C.galeao_tpm_1763.14: 0.071394, C.grahami_tpm_5991.35: 0.011337): 0.000004): 0.011204, C.mordeirae_tpm_14615.65: 0.000004): 0.083805, (C.guanche_tpm_1488.96: 0.000004, C.mercator_tpm_3099.08: 0.021480): 0.038581): 0.091879, C.trochulus_tpm_7535.08: 0.141062): 0.113563): 0.000004): 0.042897, C.betulinus_tpm_5832.33: 0.079747): 0.009473, ((C.furvus_tpm_5758: 0.070234, C.gloriamaris_tpm_5031.74: 0.321210): 0.075800, (C.marmoreus_tpm_14984.56: 0.000004, C.coronatus_tpm_15.67: 0.000004): 0.010824): 0.069609): 0.000004, (C.rolani_tpm_4960.87: 0.033588, C.sulcunatus_tpm_13677.84: 0.009430): 0.135564): 0.013983, ((((C.imperialis_tpm_6010.22: 0.318697, ((C.bayani_tpm_7477.39: 0.042846, ((C.lenavati_tpm_12443.79: 0.000004, C.lenavati_tpm_2297.02: 0.000004): 0.000004, C.lenavati_tpm_2610.79: 0.000004): 0.021997): 0.009585, C.tribblei_tpm_986.34: 0.000004): 0.125458): 0.078353, C.ermineus_tpm_87030.59: 0.237389): 0.081510, C.arenatus_tpm_312.24: 0.295526): 0.021558, C.sponsalis_tpm_4229.31: 0.277464): 0.002879): 0.061030, ((C.geographus_tpm_4696.52: 0.006447, C.obscurus_tpm_16672.37: 0.144525): 0.209669, (C.textile_tpm_4961.88: 0.034945, C.ammiralis_tpm_14173.43: 0.010250): 0.276306): 0.014148): 0.223094, C.consors_tpm_717.69: 0.068329): 0.010958, C.striatus_tpm_13231.29: 0.118455): 0.049524, C.magus_tpm_14731.39: 0.009534);

Detailed output identifying parameters

kappa (ts/tv) =  1.93961

Frequency parameters:
   0.12246 (T)   0.33742 (C)   0.30640 (A)   0.23372 (G)

MLEs of dN/dS (w) for site classes (K=3)

p:   0.61051  0.33586  0.05363
w:   0.11214  1.00000  2.20733

dN & dS for each branch

 branch          t       N       S   dN/dS      dN      dS  N*dN  S*dS

  86..1      0.010   210.0    60.0  0.5227  0.0028  0.0054   0.6   0.3
  86..87     0.050   210.0    60.0  0.5227  0.0137  0.0263   2.9   1.6
  87..88     0.011   210.0    60.0  0.5227  0.0030  0.0058   0.6   0.3
  88..89     0.223   210.0    60.0  0.5227  0.0618  0.1183  13.0   7.1
  89..90     0.061   210.0    60.0  0.5227  0.0169  0.0324   3.6   1.9
  90..91     0.014   210.0    60.0  0.5227  0.0039  0.0074   0.8   0.4
  91..92     0.000   210.0    60.0  0.5227  0.0000  0.0000   0.0   0.0
  92..93     0.009   210.0    60.0  0.5227  0.0026  0.0050   0.6   0.3
  93..94     0.043   210.0    60.0  0.5227  0.0119  0.0227   2.5   1.4
  94..95     0.042   210.0    60.0  0.5227  0.0117  0.0223   2.5   1.3
  95..96     0.074   210.0    60.0  0.5227  0.0206  0.0395   4.3   2.4
  96..97     0.015   210.0    60.0  0.5227  0.0042  0.0080   0.9   0.5
  97..98     0.434   210.0    60.0  0.5227  0.1202  0.2300  25.2  13.8
  98..99     0.053   210.0    60.0  0.5227  0.0147  0.0281   3.1   1.7
  99..100    0.062   210.0    60.0  0.5227  0.0171  0.0328   3.6   2.0
 100..101    0.009   210.0    60.0  0.5227  0.0025  0.0048   0.5   0.3
 101..102    0.014   210.0    60.0  0.5227  0.0038  0.0072   0.8   0.4
 102..103    0.079   210.0    60.0  0.5227  0.0219  0.0419   4.6   2.5
 103..104    0.011   210.0    60.0  0.5227  0.0030  0.0057   0.6   0.3
 104..105    0.060   210.0    60.0  0.5227  0.0167  0.0319   3.5   1.9
 105..106    0.112   210.0    60.0  0.5227  0.0309  0.0592   6.5   3.6
 106..107    0.040   210.0    60.0  0.5227  0.0111  0.0212   2.3   1.3
 107..108    0.024   210.0    60.0  0.5227  0.0066  0.0127   1.4   0.8
 108..2      0.000   210.0    60.0  0.5227  0.0000  0.0000   0.0   0.0
 108..60     0.000   210.0    60.0  0.5227  0.0000  0.0000   0.0   0.0
 107..34     0.019   210.0    60.0  0.5227  0.0054  0.0103   1.1   0.6
 106..6      0.037   210.0    60.0  0.5227  0.0103  0.0197   2.2   1.2
 105..76     0.192   210.0    60.0  0.5227  0.0533  0.1020  11.2   6.1
 104..40     0.192   210.0    60.0  0.5227  0.0532  0.1018  11.2   6.1
 103..4      0.094   210.0    60.0  0.5227  0.0259  0.0496   5.4   3.0
 102..109    0.039   210.0    60.0  0.5227  0.0108  0.0207   2.3   1.2
 109..110    0.112   210.0    60.0  0.5227  0.0309  0.0592   6.5   3.6
 110..8      0.021   210.0    60.0  0.5227  0.0057  0.0109   1.2   0.7
 110..78     0.018   210.0    60.0  0.5227  0.0051  0.0097   1.1   0.6
 109..111    0.039   210.0    60.0  0.5227  0.0109  0.0208   2.3   1.2
 111..112    0.374   210.0    60.0  0.5227  0.1035  0.1980  21.7  11.9
 112..10     0.000   210.0    60.0  0.5227  0.0000  0.0000   0.0   0.0
 112..32     0.000   210.0    60.0  0.5227  0.0000  0.0000   0.0   0.0
 111..57     0.211   210.0    60.0  0.5227  0.0585  0.1119  12.3   6.7
 101..113    0.021   210.0    60.0  0.5227  0.0059  0.0112   1.2   0.7
 113..17     0.104   210.0    60.0  0.5227  0.0289  0.0552   6.1   3.3
 113..114    0.064   210.0    60.0  0.5227  0.0176  0.0337   3.7   2.0
 114..115    0.087   210.0    60.0  0.5227  0.0240  0.0460   5.0   2.8
 115..116    0.000   210.0    60.0  0.5227  0.0000  0.0000   0.0   0.0
 116..117    0.000   210.0    60.0  0.5227  0.0000  0.0000   0.0   0.0
 117..118    0.000   210.0    60.0  0.5227  0.0000  0.0000   0.0   0.0
 118..119    0.000   210.0    60.0  0.5227  0.0000  0.0000   0.0   0.0
 119..120    0.000   210.0    60.0  0.5227  0.0000  0.0000   0.0   0.0
 120..121    0.000   210.0    60.0  0.5227  0.0000  0.0000   0.0   0.0
 121..31     0.000   210.0    60.0  0.5227  0.0000  0.0000   0.0   0.0
 121..74     0.000   210.0    60.0  0.5227  0.0000  0.0000   0.0   0.0
 120..67     0.000   210.0    60.0  0.5227  0.0000  0.0000   0.0   0.0
 119..62     0.000   210.0    60.0  0.5227  0.0000  0.0000   0.0   0.0
 118..47     0.000   210.0    60.0  0.5227  0.0000  0.0000   0.0   0.0
 117..51     0.000   210.0    60.0  0.5227  0.0000  0.0000   0.0   0.0
 116..44     0.000   210.0    60.0  0.5227  0.0000  0.0000   0.0   0.0
 115..72     0.011   210.0    60.0  0.5227  0.0029  0.0056   0.6   0.3
 114..122    0.008   210.0    60.0  0.5227  0.0022  0.0042   0.5   0.3
 122..49     0.075   210.0    60.0  0.5227  0.0208  0.0398   4.4   2.4
 122..82     0.095   210.0    60.0  0.5227  0.0263  0.0503   5.5   3.0
 100..12     0.104   210.0    60.0  0.5227  0.0287  0.0550   6.0   3.3
  99..29     0.060   210.0    60.0  0.5227  0.0165  0.0316   3.5   1.9
  98..19     0.181   210.0    60.0  0.5227  0.0500  0.0958  10.5   5.7
  97..58     0.139   210.0    60.0  0.5227  0.0386  0.0738   8.1   4.4
  96..123    0.281   210.0    60.0  0.5227  0.0779  0.1491  16.4   8.9
 123..21     0.020   210.0    60.0  0.5227  0.0056  0.0107   1.2   0.6
 123..70     0.000   210.0    60.0  0.5227  0.0000  0.0000   0.0   0.0
  95..20     0.113   210.0    60.0  0.5227  0.0312  0.0597   6.6   3.6
  94..124    0.000   210.0    60.0  0.5227  0.0000  0.0000   0.0   0.0
 124..125    0.050   210.0    60.0  0.5227  0.0139  0.0265   2.9   1.6
 125..126    0.013   210.0    60.0  0.5227  0.0035  0.0067   0.7   0.4
 126..127    0.102   210.0    60.0  0.5227  0.0284  0.0543   6.0   3.3
 127..128    0.021   210.0    60.0  0.5227  0.0059  0.0113   1.2   0.7
 128..22     0.203   210.0    60.0  0.5227  0.0563  0.1077  11.8   6.5
 128..79     0.219   210.0    60.0  0.5227  0.0606  0.1159  12.7   7.0
 127..85     0.073   210.0    60.0  0.5227  0.0201  0.0384   4.2   2.3
 126..129    0.091   210.0    60.0  0.5227  0.0252  0.0483   5.3   2.9
 129..130    0.253   210.0    60.0  0.5227  0.0700  0.1339  14.7   8.0
 130..131    0.051   210.0    60.0  0.5227  0.0142  0.0272   3.0   1.6
 131..132    0.010   210.0    60.0  0.5227  0.0028  0.0053   0.6   0.3
 132..133    0.082   210.0    60.0  0.5227  0.0227  0.0435   4.8   2.6
 133..23     0.041   210.0    60.0  0.5227  0.0115  0.0219   2.4   1.3
 133..134    0.011   210.0    60.0  0.5227  0.0030  0.0058   0.6   0.3
 134..135    0.031   210.0    60.0  0.5227  0.0086  0.0165   1.8   1.0
 135..26     0.028   210.0    60.0  0.5227  0.0077  0.0148   1.6   0.9
 135..136    0.000   210.0    60.0  0.5227  0.0000  0.0000   0.0   0.0
 136..27     0.022   210.0    60.0  0.5227  0.0061  0.0116   1.3   0.7
 136..35     0.038   210.0    60.0  0.5227  0.0106  0.0202   2.2   1.2
 134..137    0.020   210.0    60.0  0.5227  0.0055  0.0104   1.1   0.6
 137..64     0.106   210.0    60.0  0.5227  0.0295  0.0564   6.2   3.4
 137..65     0.030   210.0    60.0  0.5227  0.0083  0.0159   1.7   1.0
 132..39     0.031   210.0    60.0  0.5227  0.0086  0.0164   1.8   1.0
 131..38     0.000   210.0    60.0  0.5227  0.0000  0.0000   0.0   0.0
 130..52     0.010   210.0    60.0  0.5227  0.0029  0.0056   0.6   0.3
 129..138    0.195   210.0    60.0  0.5227  0.0540  0.1033  11.3   6.2
 138..25     0.239   210.0    60.0  0.5227  0.0662  0.1266  13.9   7.6
 138..139    0.055   210.0    60.0  0.5227  0.0153  0.0294   3.2   1.8
 139..45     0.288   210.0    60.0  0.5227  0.0799  0.1529  16.8   9.2
 139..83     0.373   210.0    60.0  0.5227  0.1035  0.1980  21.7  11.9
 125..56     0.146   210.0    60.0  0.5227  0.0403  0.0772   8.5   4.6
 124..140    0.114   210.0    60.0  0.5227  0.0315  0.0602   6.6   3.6
 140..141    0.092   210.0    60.0  0.5227  0.0255  0.0487   5.3   2.9
 141..142    0.084   210.0    60.0  0.5227  0.0232  0.0444   4.9   2.7
 142..143    0.011   210.0    60.0  0.5227  0.0031  0.0059   0.7   0.4
 143..144    0.000   210.0    60.0  0.5227  0.0000  0.0000   0.0   0.0
 144..145    0.000   210.0    60.0  0.5227  0.0000  0.0000   0.0   0.0
 145..146    0.000   210.0    60.0  0.5227  0.0000  0.0000   0.0   0.0
 146..147    0.000   210.0    60.0  0.5227  0.0000  0.0000   0.0   0.0
 147..148    0.000   210.0    60.0  0.5227  0.0000  0.0000   0.0   0.0
 148..149    0.000   210.0    60.0  0.5227  0.0000  0.0000   0.0   0.0
 149..150    0.000   210.0    60.0  0.5227  0.0000  0.0000   0.0   0.0
 150..151    0.000   210.0    60.0  0.5227  0.0000  0.0000   0.0   0.0
 151..30     0.022   210.0    60.0  0.5227  0.0062  0.0119   1.3   0.7
 151..73     0.000   210.0    60.0  0.5227  0.0000  0.0000   0.0   0.0
 150..84     0.000   210.0    60.0  0.5227  0.0000  0.0000   0.0   0.0
 149..66     0.000   210.0    60.0  0.5227  0.0000  0.0000   0.0   0.0
 148..61     0.000   210.0    60.0  0.5227  0.0000  0.0000   0.0   0.0
 147..42     0.000   210.0    60.0  0.5227  0.0000  0.0000   0.0   0.0
 146..71     0.000   210.0    60.0  0.5227  0.0000  0.0000   0.0   0.0
 145..50     0.000   210.0    60.0  0.5227  0.0000  0.0000   0.0   0.0
 144..37     0.000   210.0    60.0  0.5227  0.0000  0.0000   0.0   0.0
 143..152    0.000   210.0    60.0  0.5227  0.0000  0.0000   0.0   0.0
 152..43     0.071   210.0    60.0  0.5227  0.0198  0.0378   4.2   2.3
 152..46     0.011   210.0    60.0  0.5227  0.0031  0.0060   0.7   0.4
 142..68     0.000   210.0    60.0  0.5227  0.0000  0.0000   0.0   0.0
 141..153    0.039   210.0    60.0  0.5227  0.0107  0.0205   2.2   1.2
 153..48     0.000   210.0    60.0  0.5227  0.0000  0.0000   0.0   0.0
 153..63     0.021   210.0    60.0  0.5227  0.0060  0.0114   1.2   0.7
 140..81     0.141   210.0    60.0  0.5227  0.0391  0.0748   8.2   4.5
  93..16     0.080   210.0    60.0  0.5227  0.0221  0.0423   4.6   2.5
  92..154    0.070   210.0    60.0  0.5227  0.0193  0.0369   4.1   2.2
 154..155    0.076   210.0    60.0  0.5227  0.0210  0.0402   4.4   2.4
 155..11     0.070   210.0    60.0  0.5227  0.0195  0.0372   4.1   2.2
 155..14     0.321   210.0    60.0  0.5227  0.0890  0.1703  18.7  10.2
 154..156    0.011   210.0    60.0  0.5227  0.0030  0.0057   0.6   0.3
 156..15     0.000   210.0    60.0  0.5227  0.0000  0.0000   0.0   0.0
 156..36     0.000   210.0    60.0  0.5227  0.0000  0.0000   0.0   0.0
  91..157    0.136   210.0    60.0  0.5227  0.0376  0.0719   7.9   4.3
 157..7      0.034   210.0    60.0  0.5227  0.0093  0.0178   2.0   1.1
 157..77     0.009   210.0    60.0  0.5227  0.0026  0.0050   0.5   0.3
  90..158    0.003   210.0    60.0  0.5227  0.0008  0.0015   0.2   0.1
 158..159    0.022   210.0    60.0  0.5227  0.0060  0.0114   1.3   0.7
 159..160    0.082   210.0    60.0  0.5227  0.0226  0.0432   4.7   2.6
 160..161    0.078   210.0    60.0  0.5227  0.0217  0.0415   4.6   2.5
 161..18     0.319   210.0    60.0  0.5227  0.0883  0.1689  18.5  10.1
 161..162    0.125   210.0    60.0  0.5227  0.0348  0.0665   7.3   4.0
 162..163    0.010   210.0    60.0  0.5227  0.0027  0.0051   0.6   0.3
 163..28     0.043   210.0    60.0  0.5227  0.0119  0.0227   2.5   1.4
 163..164    0.022   210.0    60.0  0.5227  0.0061  0.0117   1.3   0.7
 164..165    0.000   210.0    60.0  0.5227  0.0000  0.0000   0.0   0.0
 165..53     0.000   210.0    60.0  0.5227  0.0000  0.0000   0.0   0.0
 165..55     0.000   210.0    60.0  0.5227  0.0000  0.0000   0.0   0.0
 164..54     0.000   210.0    60.0  0.5227  0.0000  0.0000   0.0   0.0
 162..80     0.000   210.0    60.0  0.5227  0.0000  0.0000   0.0   0.0
 160..41     0.237   210.0    60.0  0.5227  0.0658  0.1258  13.8   7.6
 159..24     0.296   210.0    60.0  0.5227  0.0819  0.1567  17.2   9.4
 158..75     0.277   210.0    60.0  0.5227  0.0769  0.1471  16.1   8.8
  89..166    0.014   210.0    60.0  0.5227  0.0039  0.0075   0.8   0.5
 166..167    0.210   210.0    60.0  0.5227  0.0581  0.1112  12.2   6.7
 167..3      0.006   210.0    60.0  0.5227  0.0018  0.0034   0.4   0.2
 167..69     0.145   210.0    60.0  0.5227  0.0400  0.0766   8.4   4.6
 166..168    0.276   210.0    60.0  0.5227  0.0766  0.1465  16.1   8.8
 168..9      0.035   210.0    60.0  0.5227  0.0097  0.0185   2.0   1.1
 168..13     0.010   210.0    60.0  0.5227  0.0028  0.0054   0.6   0.3
  88..33     0.068   210.0    60.0  0.5227  0.0189  0.0362   4.0   2.2
  87..5      0.118   210.0    60.0  0.5227  0.0328  0.0628   6.9   3.8
  86..59     0.010   210.0    60.0  0.5227  0.0026  0.0051   0.6   0.3


Naive Empirical Bayes (NEB) analysis
Positively selected sites (*: P>95%; **: P>99%)
(amino acids refer to 1st sequence: Conkazal-M1_tpm_37053.66)

            Pr(w>1)     post mean +- SE for w

    32 V      0.589         1.711
    38 T      1.000**       2.207
    46 K      0.998**       2.205
    48 K      0.959*        2.158
    72 R      0.710         1.857


Bayes Empirical Bayes (BEB) analysis (Yang, Wong & Nielsen 2005. Mol. Biol. Evol. 22:1107-1118)
Positively selected sites (*: P>95%; **: P>99%)
(amino acids refer to 1st sequence: Conkazal-M1_tpm_37053.66)

            Pr(w>1)     post mean +- SE for w

    38 T      1.000**       2.502 +- 0.132
    46 K      0.998**       2.500 +- 0.147
    48 K      0.927         2.387 +- 0.403


The grid (see ternary graph for p0-p1)

w0:   0.050  0.150  0.250  0.350  0.450  0.550  0.650  0.750  0.850  0.950
w2:   1.500  2.500  3.500  4.500  5.500  6.500  7.500  8.500  9.500 10.500


Posterior on the grid

w0:   0.000  1.000  0.000  0.000  0.000  0.000  0.000  0.000  0.000  0.000
w2:   0.007  0.983  0.010  0.000  0.000  0.000  0.000  0.000  0.000  0.000

Posterior for p0-p1 (see the ternary graph) (YWN2015, fig. 1)

 0.000
 0.000 0.000 0.000
 0.000 0.000 0.000 0.000 0.000
 0.000 0.000 0.000 0.000 0.000 0.000 0.000
 0.000 0.000 0.000 0.000 0.000 0.000 0.000 0.000 0.001
 0.000 0.000 0.000 0.000 0.000 0.000 0.000 0.000 0.000 0.007 0.082
 0.000 0.000 0.000 0.000 0.000 0.000 0.000 0.000 0.000 0.000 0.013 0.245 0.409
 0.000 0.000 0.000 0.000 0.000 0.000 0.000 0.000 0.000 0.000 0.000 0.002 0.008 0.191 0.040
 0.000 0.000 0.000 0.000 0.000 0.000 0.000 0.000 0.000 0.000 0.000 0.000 0.000 0.000 0.000 0.001 0.000
 0.000 0.000 0.000 0.000 0.000 0.000 0.000 0.000 0.000 0.000 0.000 0.000 0.000 0.000 0.000 0.000 0.000 0.000 0.000

sum of density on p0-p1 =   1.000000


NSsites Model 7: beta (10 categories)

TREE #  1:  (1, ((((((((((((((((((((((2, 60), 34), 6), 76), 40), 4), ((8, 78), ((10, 32), 57))), (17, ((((((((31, 74), 67), 62), 47), 51), 44), 72), (49, 82)))), 12), 29), 19), 58), (21, 70)), 20), (((((22, 79), 85), (((((23, ((26, (27, 35)), (64, 65))), 39), 38), 52), (25, (45, 83)))), 56), ((((((((((((30, 73), 84), 66), 61), 42), 71), 50), 37), (43, 46)), 68), (48, 63)), 81))), 16), ((11, 14), (15, 36))), (7, 77)), ((((18, ((28, ((53, 55), 54)), 80)), 41), 24), 75)), ((3, 69), (9, 13))), 33), 5), 59);   MP score: -1
lnL(ntime:167  np:173):  -4442.746669      +0.000000
  86..1    86..87   87..88   88..89   89..90   90..91   91..92   92..93   93..94   94..95   95..96   96..97   97..98   98..99   99..100 100..101 101..102 102..103 103..104 104..105 105..106 106..107 107..108 108..2   108..60  107..34  106..6   105..76  104..40  103..4   102..109 109..110 110..8   110..78  109..111 111..112 112..10  112..32  111..57  101..113 113..17  113..114 114..115 115..116 116..117 117..118 118..119 119..120 120..121 121..31  121..74  120..67  119..62  118..47  117..51  116..44  115..72  114..122 122..49  122..82  100..12   99..29   98..19   97..58   96..123 123..21  123..70   95..20   94..124 124..125 125..126 126..127 127..128 128..22  128..79  127..85  126..129 129..130 130..131 131..132 132..133 133..23  133..134 134..135 135..26  135..136 136..27  136..35  134..137 137..64  137..65  132..39  131..38  130..52  129..138 138..25  138..139 139..45  139..83  125..56  124..140 140..141 141..142 142..143 143..144 144..145 145..146 146..147 147..148 148..149 149..150 150..151 151..30  151..73  150..84  149..66  148..61  147..42  146..71  145..50  144..37  143..152 152..43  152..46  142..68  141..153 153..48  153..63  140..81   93..16   92..154 154..155 155..11  155..14  154..156 156..15  156..36   91..157 157..7   157..77   90..158 158..159 159..160 160..161 161..18  161..162 162..163 163..28  163..164 164..165 165..53  165..55  164..54  162..80  160..41  159..24  158..75   89..166 166..167 167..3   167..69  166..168 168..9   168..13   88..33   87..5    86..59 
 0.010438 0.049007 0.013367 0.222459 0.064334 0.015264 0.000004 0.009992 0.043023 0.043987 0.075390 0.022118 0.437274 0.054641 0.060578 0.010402 0.013154 0.081316 0.015595 0.056176 0.114123 0.041044 0.025213 0.000004 0.000004 0.020504 0.039274 0.192381 0.191451 0.092797 0.041024 0.109494 0.020458 0.019137 0.038013 0.377928 0.000004 0.000004 0.210842 0.019770 0.106511 0.065013 0.087696 0.000004 0.000004 0.000004 0.000004 0.000004 0.000004 0.000004 0.000004 0.000004 0.000004 0.000004 0.000004 0.000004 0.010741 0.008328 0.077135 0.094041 0.102174 0.062203 0.181008 0.138152 0.284237 0.020378 0.000004 0.118285 0.000004 0.052606 0.015615 0.101216 0.026587 0.205494 0.218937 0.074169 0.093825 0.254689 0.052175 0.010258 0.085115 0.043315 0.011252 0.032362 0.028784 0.000004 0.022530 0.039452 0.020518 0.109800 0.031480 0.031445 0.000004 0.010578 0.200137 0.230218 0.060328 0.291055 0.373419 0.149732 0.116770 0.092031 0.084510 0.011362 0.000004 0.000004 0.000004 0.000004 0.000004 0.000004 0.000004 0.000004 0.022763 0.000004 0.000004 0.000004 0.000004 0.000004 0.000004 0.000004 0.000004 0.000004 0.072075 0.011473 0.000004 0.039952 0.000004 0.021957 0.141647 0.081731 0.071592 0.077881 0.071728 0.336774 0.011051 0.000004 0.000004 0.138448 0.033830 0.010297 0.009410 0.021889 0.082529 0.082681 0.316672 0.133326 0.010290 0.043746 0.022438 0.000004 0.000004 0.000004 0.000004 0.000004 0.234371 0.296628 0.273523 0.012893 0.216727 0.003345 0.150722 0.285710 0.036653 0.009598 0.068845 0.121639 0.009738 1.750759 0.557105 1.187961 1.987117 0.303985 0.630767

Note: Branch length is defined as number of nucleotide substitutions per codon (not per nucleotide site).

tree length = 10.976398

(1: 0.010438, ((((((((((((((((((((((2: 0.000004, 60: 0.000004): 0.025213, 34: 0.020504): 0.041044, 6: 0.039274): 0.114123, 76: 0.192381): 0.056176, 40: 0.191451): 0.015595, 4: 0.092797): 0.081316, ((8: 0.020458, 78: 0.019137): 0.109494, ((10: 0.000004, 32: 0.000004): 0.377928, 57: 0.210842): 0.038013): 0.041024): 0.013154, (17: 0.106511, ((((((((31: 0.000004, 74: 0.000004): 0.000004, 67: 0.000004): 0.000004, 62: 0.000004): 0.000004, 47: 0.000004): 0.000004, 51: 0.000004): 0.000004, 44: 0.000004): 0.000004, 72: 0.010741): 0.087696, (49: 0.077135, 82: 0.094041): 0.008328): 0.065013): 0.019770): 0.010402, 12: 0.102174): 0.060578, 29: 0.062203): 0.054641, 19: 0.181008): 0.437274, 58: 0.138152): 0.022118, (21: 0.020378, 70: 0.000004): 0.284237): 0.075390, 20: 0.118285): 0.043987, (((((22: 0.205494, 79: 0.218937): 0.026587, 85: 0.074169): 0.101216, (((((23: 0.043315, ((26: 0.028784, (27: 0.022530, 35: 0.039452): 0.000004): 0.032362, (64: 0.109800, 65: 0.031480): 0.020518): 0.011252): 0.085115, 39: 0.031445): 0.010258, 38: 0.000004): 0.052175, 52: 0.010578): 0.254689, (25: 0.230218, (45: 0.291055, 83: 0.373419): 0.060328): 0.200137): 0.093825): 0.015615, 56: 0.149732): 0.052606, ((((((((((((30: 0.022763, 73: 0.000004): 0.000004, 84: 0.000004): 0.000004, 66: 0.000004): 0.000004, 61: 0.000004): 0.000004, 42: 0.000004): 0.000004, 71: 0.000004): 0.000004, 50: 0.000004): 0.000004, 37: 0.000004): 0.000004, (43: 0.072075, 46: 0.011473): 0.000004): 0.011362, 68: 0.000004): 0.084510, (48: 0.000004, 63: 0.021957): 0.039952): 0.092031, 81: 0.141647): 0.116770): 0.000004): 0.043023, 16: 0.081731): 0.009992, ((11: 0.071728, 14: 0.336774): 0.077881, (15: 0.000004, 36: 0.000004): 0.011051): 0.071592): 0.000004, (7: 0.033830, 77: 0.010297): 0.138448): 0.015264, ((((18: 0.316672, ((28: 0.043746, ((53: 0.000004, 55: 0.000004): 0.000004, 54: 0.000004): 0.022438): 0.010290, 80: 0.000004): 0.133326): 0.082681, 41: 0.234371): 0.082529, 24: 0.296628): 0.021889, 75: 0.273523): 0.009410): 0.064334, ((3: 0.003345, 69: 0.150722): 0.216727, (9: 0.036653, 13: 0.009598): 0.285710): 0.012893): 0.222459, 33: 0.068845): 0.013367, 5: 0.121639): 0.049007, 59: 0.009738);

(Conkazal-M1_tpm_37053.66: 0.010438, ((((((((((((((((((((((C.magus_tpm_666.92: 0.000004, C.magus_tpm_21.97: 0.000004): 0.025213, C.consors_tpm_219.1: 0.020504): 0.041044, C.striatus_tpm_610.27: 0.039274): 0.114123, C.sponsalis_tpm_36.89: 0.192381): 0.056176, C.ebraeus_tpm_43.86: 0.191451): 0.015595, C.geographus_tpm_22.59: 0.092797): 0.081316, ((C.rolani_tpm_26.18: 0.020458, C.sulcunatus_tpm_96.48: 0.019137): 0.109494, ((C.textile_tpm_4.75: 0.000004, C.caracteristicus_tpm_9725.06: 0.000004): 0.377928, C.litteratus_tpm_13.95: 0.210842): 0.038013): 0.041024): 0.013154, (C.betulinus_tpm_324.29: 0.106511, ((((((((C.boavistensis_tpm_6.2: 0.000004, C.regonae_tpm_34.12: 0.000004): 0.000004, C.miruchae_tpm_278.48: 0.000004): 0.000004, C.maioensis_tpm_88.22: 0.000004): 0.000004, C.grahami_tpm_121.4: 0.000004): 0.000004, C.infinitus_tpm_12.97: 0.000004): 0.000004, C.galeao_tpm_9.49: 0.000004): 0.000004, C.raulsilvai_tpm_42.37: 0.010741): 0.087696, (C.guanche_tpm_12.16: 0.077135, C.trochulus_tpm_69.77: 0.094041): 0.008328): 0.065013): 0.019770): 0.010402, C.furvus_tpm_6.6: 0.102174): 0.060578, C.bayani_tpm_20.84: 0.062203): 0.054641, C.imperialis_tpm_61.93: 0.181008): 0.437274, C.lividus_tpm_4898.71: 0.138152): 0.022118, (C.abbreviatus_tpm_2855.27: 0.020378, C.rattus_tpm_7476.74: 0.000004): 0.284237): 0.075390, C.quernicus_tpm_1876.55: 0.118285): 0.043987, (((((C.abbreviatus_tpm_13.94: 0.205494, C.terebra_tpm_3759.69: 0.218937): 0.026587, C.virgo_tpm_9721.95: 0.074169): 0.101216, (((((C.abbreviatus_tpm_4128.55: 0.043315, ((C.aristophanes_tpm_2463.91: 0.028784, (C.aristophanes_tpm_3200.72: 0.022530, C.coronatus_tpm_1621.49: 0.039452): 0.000004): 0.032362, (C.miliaris_tpm_2344.53: 0.109800, C.miliaris_tpm_2147.99: 0.031480): 0.020518): 0.011252): 0.085115, C.ebraeus_tpm_13017.92: 0.031445): 0.010258, C.ebraeus_tpm_1080.6: 0.000004): 0.052175, C.judaeus_tpm_165.87: 0.010578): 0.254689, (C.arenatus_tpm_28.38: 0.230218, (C.generalis_tpm_9993.99: 0.291055, C.varius_tpm_5760.4: 0.373419): 0.060328): 0.200137): 0.093825): 0.015615, C.litteratus_tpm_4905.91: 0.149732): 0.052606, ((((((((((((C.boavistensis_tpm_1307.04: 0.022763, C.regonae_tpm_13011.28: 0.000004): 0.000004, C.verdensis_tpm_2723.9: 0.000004): 0.000004, C.miruchae_tpm_21489.99: 0.000004): 0.000004, C.maioensis_tpm_20495.37: 0.000004): 0.000004, C.ermineus_tpm_18.43: 0.000004): 0.000004, C.raulsilvai_tpm_3731.18: 0.000004): 0.000004, C.infinitus_tpm_1672.96: 0.000004): 0.000004, C.cuneolus_tpm_5483.52: 0.000004): 0.000004, (C.galeao_tpm_1763.14: 0.072075, C.grahami_tpm_5991.35: 0.011473): 0.000004): 0.011362, C.mordeirae_tpm_14615.65: 0.000004): 0.084510, (C.guanche_tpm_1488.96: 0.000004, C.mercator_tpm_3099.08: 0.021957): 0.039952): 0.092031, C.trochulus_tpm_7535.08: 0.141647): 0.116770): 0.000004): 0.043023, C.betulinus_tpm_5832.33: 0.081731): 0.009992, ((C.furvus_tpm_5758: 0.071728, C.gloriamaris_tpm_5031.74: 0.336774): 0.077881, (C.marmoreus_tpm_14984.56: 0.000004, C.coronatus_tpm_15.67: 0.000004): 0.011051): 0.071592): 0.000004, (C.rolani_tpm_4960.87: 0.033830, C.sulcunatus_tpm_13677.84: 0.010297): 0.138448): 0.015264, ((((C.imperialis_tpm_6010.22: 0.316672, ((C.bayani_tpm_7477.39: 0.043746, ((C.lenavati_tpm_12443.79: 0.000004, C.lenavati_tpm_2297.02: 0.000004): 0.000004, C.lenavati_tpm_2610.79: 0.000004): 0.022438): 0.010290, C.tribblei_tpm_986.34: 0.000004): 0.133326): 0.082681, C.ermineus_tpm_87030.59: 0.234371): 0.082529, C.arenatus_tpm_312.24: 0.296628): 0.021889, C.sponsalis_tpm_4229.31: 0.273523): 0.009410): 0.064334, ((C.geographus_tpm_4696.52: 0.003345, C.obscurus_tpm_16672.37: 0.150722): 0.216727, (C.textile_tpm_4961.88: 0.036653, C.ammiralis_tpm_14173.43: 0.009598): 0.285710): 0.012893): 0.222459, C.consors_tpm_717.69: 0.068845): 0.013367, C.striatus_tpm_13231.29: 0.121639): 0.049007, C.magus_tpm_14731.39: 0.009738);

Detailed output identifying parameters

kappa (ts/tv) =  1.75076

Frequency parameters:
   0.11773 (T)   0.25104 (C)   0.41992 (A)   0.21132 (G)
Parameters in M7 (beta):
 p =   0.30398  q =   0.63077


MLEs of dN/dS (w) for site classes (K=10)

p:   0.10000  0.10000  0.10000  0.10000  0.10000  0.10000  0.10000  0.10000  0.10000  0.10000
w:   0.00010  0.00379  0.02023  0.06049  0.13517  0.25175  0.41102  0.60297  0.80235  0.96265

dN & dS for each branch

 branch          t       N       S   dN/dS      dN      dS  N*dN  S*dS

  86..1      0.010   215.1    54.9  0.3251  0.0024  0.0075   0.5   0.4
  86..87     0.049   215.1    54.9  0.3251  0.0115  0.0353   2.5   1.9
  87..88     0.013   215.1    54.9  0.3251  0.0031  0.0096   0.7   0.5
  88..89     0.222   215.1    54.9  0.3251  0.0521  0.1604  11.2   8.8
  89..90     0.064   215.1    54.9  0.3251  0.0151  0.0464   3.2   2.5
  90..91     0.015   215.1    54.9  0.3251  0.0036  0.0110   0.8   0.6
  91..92     0.000   215.1    54.9  0.3251  0.0000  0.0000   0.0   0.0
  92..93     0.010   215.1    54.9  0.3251  0.0023  0.0072   0.5   0.4
  93..94     0.043   215.1    54.9  0.3251  0.0101  0.0310   2.2   1.7
  94..95     0.044   215.1    54.9  0.3251  0.0103  0.0317   2.2   1.7
  95..96     0.075   215.1    54.9  0.3251  0.0177  0.0544   3.8   3.0
  96..97     0.022   215.1    54.9  0.3251  0.0052  0.0159   1.1   0.9
  97..98     0.437   215.1    54.9  0.3251  0.1025  0.3153  22.0  17.3
  98..99     0.055   215.1    54.9  0.3251  0.0128  0.0394   2.8   2.2
  99..100    0.061   215.1    54.9  0.3251  0.0142  0.0437   3.1   2.4
 100..101    0.010   215.1    54.9  0.3251  0.0024  0.0075   0.5   0.4
 101..102    0.013   215.1    54.9  0.3251  0.0031  0.0095   0.7   0.5
 102..103    0.081   215.1    54.9  0.3251  0.0191  0.0586   4.1   3.2
 103..104    0.016   215.1    54.9  0.3251  0.0037  0.0112   0.8   0.6
 104..105    0.056   215.1    54.9  0.3251  0.0132  0.0405   2.8   2.2
 105..106    0.114   215.1    54.9  0.3251  0.0267  0.0823   5.8   4.5
 106..107    0.041   215.1    54.9  0.3251  0.0096  0.0296   2.1   1.6
 107..108    0.025   215.1    54.9  0.3251  0.0059  0.0182   1.3   1.0
 108..2      0.000   215.1    54.9  0.3251  0.0000  0.0000   0.0   0.0
 108..60     0.000   215.1    54.9  0.3251  0.0000  0.0000   0.0   0.0
 107..34     0.021   215.1    54.9  0.3251  0.0048  0.0148   1.0   0.8
 106..6      0.039   215.1    54.9  0.3251  0.0092  0.0283   2.0   1.6
 105..76     0.192   215.1    54.9  0.3251  0.0451  0.1387   9.7   7.6
 104..40     0.191   215.1    54.9  0.3251  0.0449  0.1380   9.7   7.6
 103..4      0.093   215.1    54.9  0.3251  0.0217  0.0669   4.7   3.7
 102..109    0.041   215.1    54.9  0.3251  0.0096  0.0296   2.1   1.6
 109..110    0.109   215.1    54.9  0.3251  0.0257  0.0790   5.5   4.3
 110..8      0.020   215.1    54.9  0.3251  0.0048  0.0148   1.0   0.8
 110..78     0.019   215.1    54.9  0.3251  0.0045  0.0138   1.0   0.8
 109..111    0.038   215.1    54.9  0.3251  0.0089  0.0274   1.9   1.5
 111..112    0.378   215.1    54.9  0.3251  0.0886  0.2725  19.1  15.0
 112..10     0.000   215.1    54.9  0.3251  0.0000  0.0000   0.0   0.0
 112..32     0.000   215.1    54.9  0.3251  0.0000  0.0000   0.0   0.0
 111..57     0.211   215.1    54.9  0.3251  0.0494  0.1520  10.6   8.3
 101..113    0.020   215.1    54.9  0.3251  0.0046  0.0143   1.0   0.8
 113..17     0.107   215.1    54.9  0.3251  0.0250  0.0768   5.4   4.2
 113..114    0.065   215.1    54.9  0.3251  0.0152  0.0469   3.3   2.6
 114..115    0.088   215.1    54.9  0.3251  0.0206  0.0632   4.4   3.5
 115..116    0.000   215.1    54.9  0.3251  0.0000  0.0000   0.0   0.0
 116..117    0.000   215.1    54.9  0.3251  0.0000  0.0000   0.0   0.0
 117..118    0.000   215.1    54.9  0.3251  0.0000  0.0000   0.0   0.0
 118..119    0.000   215.1    54.9  0.3251  0.0000  0.0000   0.0   0.0
 119..120    0.000   215.1    54.9  0.3251  0.0000  0.0000   0.0   0.0
 120..121    0.000   215.1    54.9  0.3251  0.0000  0.0000   0.0   0.0
 121..31     0.000   215.1    54.9  0.3251  0.0000  0.0000   0.0   0.0
 121..74     0.000   215.1    54.9  0.3251  0.0000  0.0000   0.0   0.0
 120..67     0.000   215.1    54.9  0.3251  0.0000  0.0000   0.0   0.0
 119..62     0.000   215.1    54.9  0.3251  0.0000  0.0000   0.0   0.0
 118..47     0.000   215.1    54.9  0.3251  0.0000  0.0000   0.0   0.0
 117..51     0.000   215.1    54.9  0.3251  0.0000  0.0000   0.0   0.0
 116..44     0.000   215.1    54.9  0.3251  0.0000  0.0000   0.0   0.0
 115..72     0.011   215.1    54.9  0.3251  0.0025  0.0077   0.5   0.4
 114..122    0.008   215.1    54.9  0.3251  0.0020  0.0060   0.4   0.3
 122..49     0.077   215.1    54.9  0.3251  0.0181  0.0556   3.9   3.1
 122..82     0.094   215.1    54.9  0.3251  0.0220  0.0678   4.7   3.7
 100..12     0.102   215.1    54.9  0.3251  0.0239  0.0737   5.2   4.0
  99..29     0.062   215.1    54.9  0.3251  0.0146  0.0449   3.1   2.5
  98..19     0.181   215.1    54.9  0.3251  0.0424  0.1305   9.1   7.2
  97..58     0.138   215.1    54.9  0.3251  0.0324  0.0996   7.0   5.5
  96..123    0.284   215.1    54.9  0.3251  0.0666  0.2049  14.3  11.3
 123..21     0.020   215.1    54.9  0.3251  0.0048  0.0147   1.0   0.8
 123..70     0.000   215.1    54.9  0.3251  0.0000  0.0000   0.0   0.0
  95..20     0.118   215.1    54.9  0.3251  0.0277  0.0853   6.0   4.7
  94..124    0.000   215.1    54.9  0.3251  0.0000  0.0000   0.0   0.0
 124..125    0.053   215.1    54.9  0.3251  0.0123  0.0379   2.7   2.1
 125..126    0.016   215.1    54.9  0.3251  0.0037  0.0113   0.8   0.6
 126..127    0.101   215.1    54.9  0.3251  0.0237  0.0730   5.1   4.0
 127..128    0.027   215.1    54.9  0.3251  0.0062  0.0192   1.3   1.1
 128..22     0.205   215.1    54.9  0.3251  0.0482  0.1482  10.4   8.1
 128..79     0.219   215.1    54.9  0.3251  0.0513  0.1579  11.0   8.7
 127..85     0.074   215.1    54.9  0.3251  0.0174  0.0535   3.7   2.9
 126..129    0.094   215.1    54.9  0.3251  0.0220  0.0677   4.7   3.7
 129..130    0.255   215.1    54.9  0.3251  0.0597  0.1836  12.8  10.1
 130..131    0.052   215.1    54.9  0.3251  0.0122  0.0376   2.6   2.1
 131..132    0.010   215.1    54.9  0.3251  0.0024  0.0074   0.5   0.4
 132..133    0.085   215.1    54.9  0.3251  0.0199  0.0614   4.3   3.4
 133..23     0.043   215.1    54.9  0.3251  0.0102  0.0312   2.2   1.7
 133..134    0.011   215.1    54.9  0.3251  0.0026  0.0081   0.6   0.4
 134..135    0.032   215.1    54.9  0.3251  0.0076  0.0233   1.6   1.3
 135..26     0.029   215.1    54.9  0.3251  0.0067  0.0208   1.5   1.1
 135..136    0.000   215.1    54.9  0.3251  0.0000  0.0000   0.0   0.0
 136..27     0.023   215.1    54.9  0.3251  0.0053  0.0162   1.1   0.9
 136..35     0.039   215.1    54.9  0.3251  0.0092  0.0284   2.0   1.6
 134..137    0.021   215.1    54.9  0.3251  0.0048  0.0148   1.0   0.8
 137..64     0.110   215.1    54.9  0.3251  0.0257  0.0792   5.5   4.3
 137..65     0.031   215.1    54.9  0.3251  0.0074  0.0227   1.6   1.2
 132..39     0.031   215.1    54.9  0.3251  0.0074  0.0227   1.6   1.2
 131..38     0.000   215.1    54.9  0.3251  0.0000  0.0000   0.0   0.0
 130..52     0.011   215.1    54.9  0.3251  0.0025  0.0076   0.5   0.4
 129..138    0.200   215.1    54.9  0.3251  0.0469  0.1443  10.1   7.9
 138..25     0.230   215.1    54.9  0.3251  0.0540  0.1660  11.6   9.1
 138..139    0.060   215.1    54.9  0.3251  0.0141  0.0435   3.0   2.4
 139..45     0.291   215.1    54.9  0.3251  0.0682  0.2099  14.7  11.5
 139..83     0.373   215.1    54.9  0.3251  0.0875  0.2693  18.8  14.8
 125..56     0.150   215.1    54.9  0.3251  0.0351  0.1080   7.5   5.9
 124..140    0.117   215.1    54.9  0.3251  0.0274  0.0842   5.9   4.6
 140..141    0.092   215.1    54.9  0.3251  0.0216  0.0664   4.6   3.6
 141..142    0.085   215.1    54.9  0.3251  0.0198  0.0609   4.3   3.3
 142..143    0.011   215.1    54.9  0.3251  0.0027  0.0082   0.6   0.4
 143..144    0.000   215.1    54.9  0.3251  0.0000  0.0000   0.0   0.0
 144..145    0.000   215.1    54.9  0.3251  0.0000  0.0000   0.0   0.0
 145..146    0.000   215.1    54.9  0.3251  0.0000  0.0000   0.0   0.0
 146..147    0.000   215.1    54.9  0.3251  0.0000  0.0000   0.0   0.0
 147..148    0.000   215.1    54.9  0.3251  0.0000  0.0000   0.0   0.0
 148..149    0.000   215.1    54.9  0.3251  0.0000  0.0000   0.0   0.0
 149..150    0.000   215.1    54.9  0.3251  0.0000  0.0000   0.0   0.0
 150..151    0.000   215.1    54.9  0.3251  0.0000  0.0000   0.0   0.0
 151..30     0.023   215.1    54.9  0.3251  0.0053  0.0164   1.1   0.9
 151..73     0.000   215.1    54.9  0.3251  0.0000  0.0000   0.0   0.0
 150..84     0.000   215.1    54.9  0.3251  0.0000  0.0000   0.0   0.0
 149..66     0.000   215.1    54.9  0.3251  0.0000  0.0000   0.0   0.0
 148..61     0.000   215.1    54.9  0.3251  0.0000  0.0000   0.0   0.0
 147..42     0.000   215.1    54.9  0.3251  0.0000  0.0000   0.0   0.0
 146..71     0.000   215.1    54.9  0.3251  0.0000  0.0000   0.0   0.0
 145..50     0.000   215.1    54.9  0.3251  0.0000  0.0000   0.0   0.0
 144..37     0.000   215.1    54.9  0.3251  0.0000  0.0000   0.0   0.0
 143..152    0.000   215.1    54.9  0.3251  0.0000  0.0000   0.0   0.0
 152..43     0.072   215.1    54.9  0.3251  0.0169  0.0520   3.6   2.9
 152..46     0.011   215.1    54.9  0.3251  0.0027  0.0083   0.6   0.5
 142..68     0.000   215.1    54.9  0.3251  0.0000  0.0000   0.0   0.0
 141..153    0.040   215.1    54.9  0.3251  0.0094  0.0288   2.0   1.6
 153..48     0.000   215.1    54.9  0.3251  0.0000  0.0000   0.0   0.0
 153..63     0.022   215.1    54.9  0.3251  0.0051  0.0158   1.1   0.9
 140..81     0.142   215.1    54.9  0.3251  0.0332  0.1021   7.1   5.6
  93..16     0.082   215.1    54.9  0.3251  0.0192  0.0589   4.1   3.2
  92..154    0.072   215.1    54.9  0.3251  0.0168  0.0516   3.6   2.8
 154..155    0.078   215.1    54.9  0.3251  0.0183  0.0562   3.9   3.1
 155..11     0.072   215.1    54.9  0.3251  0.0168  0.0517   3.6   2.8
 155..14     0.337   215.1    54.9  0.3251  0.0789  0.2428  17.0  13.3
 154..156    0.011   215.1    54.9  0.3251  0.0026  0.0080   0.6   0.4
 156..15     0.000   215.1    54.9  0.3251  0.0000  0.0000   0.0   0.0
 156..36     0.000   215.1    54.9  0.3251  0.0000  0.0000   0.0   0.0
  91..157    0.138   215.1    54.9  0.3251  0.0324  0.0998   7.0   5.5
 157..7      0.034   215.1    54.9  0.3251  0.0079  0.0244   1.7   1.3
 157..77     0.010   215.1    54.9  0.3251  0.0024  0.0074   0.5   0.4
  90..158    0.009   215.1    54.9  0.3251  0.0022  0.0068   0.5   0.4
 158..159    0.022   215.1    54.9  0.3251  0.0051  0.0158   1.1   0.9
 159..160    0.083   215.1    54.9  0.3251  0.0193  0.0595   4.2   3.3
 160..161    0.083   215.1    54.9  0.3251  0.0194  0.0596   4.2   3.3
 161..18     0.317   215.1    54.9  0.3251  0.0742  0.2283  16.0  12.5
 161..162    0.133   215.1    54.9  0.3251  0.0312  0.0961   6.7   5.3
 162..163    0.010   215.1    54.9  0.3251  0.0024  0.0074   0.5   0.4
 163..28     0.044   215.1    54.9  0.3251  0.0103  0.0315   2.2   1.7
 163..164    0.022   215.1    54.9  0.3251  0.0053  0.0162   1.1   0.9
 164..165    0.000   215.1    54.9  0.3251  0.0000  0.0000   0.0   0.0
 165..53     0.000   215.1    54.9  0.3251  0.0000  0.0000   0.0   0.0
 165..55     0.000   215.1    54.9  0.3251  0.0000  0.0000   0.0   0.0
 164..54     0.000   215.1    54.9  0.3251  0.0000  0.0000   0.0   0.0
 162..80     0.000   215.1    54.9  0.3251  0.0000  0.0000   0.0   0.0
 160..41     0.234   215.1    54.9  0.3251  0.0549  0.1690  11.8   9.3
 159..24     0.297   215.1    54.9  0.3251  0.0695  0.2139  15.0  11.7
 158..75     0.274   215.1    54.9  0.3251  0.0641  0.1972  13.8  10.8
  89..166    0.013   215.1    54.9  0.3251  0.0030  0.0093   0.6   0.5
 166..167    0.217   215.1    54.9  0.3251  0.0508  0.1563  10.9   8.6
 167..3      0.003   215.1    54.9  0.3251  0.0008  0.0024   0.2   0.1
 167..69     0.151   215.1    54.9  0.3251  0.0353  0.1087   7.6   6.0
 166..168    0.286   215.1    54.9  0.3251  0.0670  0.2060  14.4  11.3
 168..9      0.037   215.1    54.9  0.3251  0.0086  0.0264   1.8   1.5
 168..13     0.010   215.1    54.9  0.3251  0.0022  0.0069   0.5   0.4
  88..33     0.069   215.1    54.9  0.3251  0.0161  0.0496   3.5   2.7
  87..5      0.122   215.1    54.9  0.3251  0.0285  0.0877   6.1   4.8
  86..59     0.010   215.1    54.9  0.3251  0.0023  0.0070   0.5   0.4


NSsites Model 8: beta&w>1 (11 categories)

TREE #  1:  (1, ((((((((((((((((((((((2, 60), 34), 6), 76), 40), 4), ((8, 78), ((10, 32), 57))), (17, ((((((((31, 74), 67), 62), 47), 51), 44), 72), (49, 82)))), 12), 29), 19), 58), (21, 70)), 20), (((((22, 79), 85), (((((23, ((26, (27, 35)), (64, 65))), 39), 38), 52), (25, (45, 83)))), 56), ((((((((((((30, 73), 84), 66), 61), 42), 71), 50), 37), (43, 46)), 68), (48, 63)), 81))), 16), ((11, 14), (15, 36))), (7, 77)), ((((18, ((28, ((53, 55), 54)), 80)), 41), 24), 75)), ((3, 69), (9, 13))), 33), 5), 59);   MP score: -1
lnL(ntime:167  np:175):  -4435.107086      +0.000000
  86..1    86..87   87..88   88..89   89..90   90..91   91..92   92..93   93..94   94..95   95..96   96..97   97..98   98..99   99..100 100..101 101..102 102..103 103..104 104..105 105..106 106..107 107..108 108..2   108..60  107..34  106..6   105..76  104..40  103..4   102..109 109..110 110..8   110..78  109..111 111..112 112..10  112..32  111..57  101..113 113..17  113..114 114..115 115..116 116..117 117..118 118..119 119..120 120..121 121..31  121..74  120..67  119..62  118..47  117..51  116..44  115..72  114..122 122..49  122..82  100..12   99..29   98..19   97..58   96..123 123..21  123..70   95..20   94..124 124..125 125..126 126..127 127..128 128..22  128..79  127..85  126..129 129..130 130..131 131..132 132..133 133..23  133..134 134..135 135..26  135..136 136..27  136..35  134..137 137..64  137..65  132..39  131..38  130..52  129..138 138..25  138..139 139..45  139..83  125..56  124..140 140..141 141..142 142..143 143..144 144..145 145..146 146..147 147..148 148..149 149..150 150..151 151..30  151..73  150..84  149..66  148..61  147..42  146..71  145..50  144..37  143..152 152..43  152..46  142..68  141..153 153..48  153..63  140..81   93..16   92..154 154..155 155..11  155..14  154..156 156..15  156..36   91..157 157..7   157..77   90..158 158..159 159..160 160..161 161..18  161..162 162..163 163..28  163..164 164..165 165..53  165..55  164..54  162..80  160..41  159..24  158..75   89..166 166..167 167..3   167..69  166..168 168..9   168..13   88..33   87..5    86..59 
 0.010171 0.048435 0.013450 0.222241 0.061935 0.013697 0.000004 0.009897 0.042844 0.042723 0.072740 0.022227 0.432113 0.052741 0.059886 0.010202 0.012840 0.078014 0.009244 0.060360 0.111185 0.039989 0.024077 0.000004 0.000004 0.019678 0.037471 0.190715 0.193474 0.092268 0.039686 0.109211 0.020367 0.018246 0.039911 0.374873 0.000004 0.000004 0.207696 0.020012 0.103322 0.062708 0.085504 0.000004 0.000004 0.000004 0.000004 0.000004 0.000004 0.000004 0.000004 0.000004 0.000004 0.000004 0.000004 0.000004 0.010396 0.008234 0.074444 0.092844 0.101294 0.058684 0.177344 0.132307 0.279500 0.019933 0.000004 0.113733 0.000004 0.050449 0.015412 0.101218 0.022670 0.204615 0.221315 0.073909 0.092948 0.251360 0.051046 0.010032 0.081928 0.041490 0.010732 0.030932 0.027631 0.000004 0.021629 0.037854 0.019564 0.105505 0.030035 0.030635 0.000004 0.010267 0.197558 0.233329 0.055386 0.289237 0.373945 0.148096 0.115614 0.092014 0.084451 0.011202 0.000004 0.000004 0.000004 0.000004 0.000004 0.000004 0.000004 0.000004 0.022450 0.000004 0.000004 0.000004 0.000004 0.000004 0.000004 0.000004 0.000004 0.000004 0.071542 0.011316 0.000004 0.038853 0.000004 0.021495 0.140377 0.080194 0.069760 0.075300 0.072020 0.328248 0.010909 0.000004 0.000004 0.136055 0.033494 0.009474 0.009243 0.021292 0.081263 0.079843 0.311780 0.129364 0.009570 0.042802 0.021975 0.000004 0.000004 0.000004 0.000004 0.000004 0.230175 0.290192 0.271953 0.013055 0.213420 0.004014 0.146730 0.280914 0.035694 0.009984 0.066546 0.118529 0.009529 1.804312 0.546615 1.297926 1.714998 0.945858 0.343170 0.810930 1.732805

Note: Branch length is defined as number of nucleotide substitutions per codon (not per nucleotide site).

tree length = 10.798420

(1: 0.010171, ((((((((((((((((((((((2: 0.000004, 60: 0.000004): 0.024077, 34: 0.019678): 0.039989, 6: 0.037471): 0.111185, 76: 0.190715): 0.060360, 40: 0.193474): 0.009244, 4: 0.092268): 0.078014, ((8: 0.020367, 78: 0.018246): 0.109211, ((10: 0.000004, 32: 0.000004): 0.374873, 57: 0.207696): 0.039911): 0.039686): 0.012840, (17: 0.103322, ((((((((31: 0.000004, 74: 0.000004): 0.000004, 67: 0.000004): 0.000004, 62: 0.000004): 0.000004, 47: 0.000004): 0.000004, 51: 0.000004): 0.000004, 44: 0.000004): 0.000004, 72: 0.010396): 0.085504, (49: 0.074444, 82: 0.092844): 0.008234): 0.062708): 0.020012): 0.010202, 12: 0.101294): 0.059886, 29: 0.058684): 0.052741, 19: 0.177344): 0.432113, 58: 0.132307): 0.022227, (21: 0.019933, 70: 0.000004): 0.279500): 0.072740, 20: 0.113733): 0.042723, (((((22: 0.204615, 79: 0.221315): 0.022670, 85: 0.073909): 0.101218, (((((23: 0.041490, ((26: 0.027631, (27: 0.021629, 35: 0.037854): 0.000004): 0.030932, (64: 0.105505, 65: 0.030035): 0.019564): 0.010732): 0.081928, 39: 0.030635): 0.010032, 38: 0.000004): 0.051046, 52: 0.010267): 0.251360, (25: 0.233329, (45: 0.289237, 83: 0.373945): 0.055386): 0.197558): 0.092948): 0.015412, 56: 0.148096): 0.050449, ((((((((((((30: 0.022450, 73: 0.000004): 0.000004, 84: 0.000004): 0.000004, 66: 0.000004): 0.000004, 61: 0.000004): 0.000004, 42: 0.000004): 0.000004, 71: 0.000004): 0.000004, 50: 0.000004): 0.000004, 37: 0.000004): 0.000004, (43: 0.071542, 46: 0.011316): 0.000004): 0.011202, 68: 0.000004): 0.084451, (48: 0.000004, 63: 0.021495): 0.038853): 0.092014, 81: 0.140377): 0.115614): 0.000004): 0.042844, 16: 0.080194): 0.009897, ((11: 0.072020, 14: 0.328248): 0.075300, (15: 0.000004, 36: 0.000004): 0.010909): 0.069760): 0.000004, (7: 0.033494, 77: 0.009474): 0.136055): 0.013697, ((((18: 0.311780, ((28: 0.042802, ((53: 0.000004, 55: 0.000004): 0.000004, 54: 0.000004): 0.021975): 0.009570, 80: 0.000004): 0.129364): 0.079843, 41: 0.230175): 0.081263, 24: 0.290192): 0.021292, 75: 0.271953): 0.009243): 0.061935, ((3: 0.004014, 69: 0.146730): 0.213420, (9: 0.035694, 13: 0.009984): 0.280914): 0.013055): 0.222241, 33: 0.066546): 0.013450, 5: 0.118529): 0.048435, 59: 0.009529);

(Conkazal-M1_tpm_37053.66: 0.010171, ((((((((((((((((((((((C.magus_tpm_666.92: 0.000004, C.magus_tpm_21.97: 0.000004): 0.024077, C.consors_tpm_219.1: 0.019678): 0.039989, C.striatus_tpm_610.27: 0.037471): 0.111185, C.sponsalis_tpm_36.89: 0.190715): 0.060360, C.ebraeus_tpm_43.86: 0.193474): 0.009244, C.geographus_tpm_22.59: 0.092268): 0.078014, ((C.rolani_tpm_26.18: 0.020367, C.sulcunatus_tpm_96.48: 0.018246): 0.109211, ((C.textile_tpm_4.75: 0.000004, C.caracteristicus_tpm_9725.06: 0.000004): 0.374873, C.litteratus_tpm_13.95: 0.207696): 0.039911): 0.039686): 0.012840, (C.betulinus_tpm_324.29: 0.103322, ((((((((C.boavistensis_tpm_6.2: 0.000004, C.regonae_tpm_34.12: 0.000004): 0.000004, C.miruchae_tpm_278.48: 0.000004): 0.000004, C.maioensis_tpm_88.22: 0.000004): 0.000004, C.grahami_tpm_121.4: 0.000004): 0.000004, C.infinitus_tpm_12.97: 0.000004): 0.000004, C.galeao_tpm_9.49: 0.000004): 0.000004, C.raulsilvai_tpm_42.37: 0.010396): 0.085504, (C.guanche_tpm_12.16: 0.074444, C.trochulus_tpm_69.77: 0.092844): 0.008234): 0.062708): 0.020012): 0.010202, C.furvus_tpm_6.6: 0.101294): 0.059886, C.bayani_tpm_20.84: 0.058684): 0.052741, C.imperialis_tpm_61.93: 0.177344): 0.432113, C.lividus_tpm_4898.71: 0.132307): 0.022227, (C.abbreviatus_tpm_2855.27: 0.019933, C.rattus_tpm_7476.74: 0.000004): 0.279500): 0.072740, C.quernicus_tpm_1876.55: 0.113733): 0.042723, (((((C.abbreviatus_tpm_13.94: 0.204615, C.terebra_tpm_3759.69: 0.221315): 0.022670, C.virgo_tpm_9721.95: 0.073909): 0.101218, (((((C.abbreviatus_tpm_4128.55: 0.041490, ((C.aristophanes_tpm_2463.91: 0.027631, (C.aristophanes_tpm_3200.72: 0.021629, C.coronatus_tpm_1621.49: 0.037854): 0.000004): 0.030932, (C.miliaris_tpm_2344.53: 0.105505, C.miliaris_tpm_2147.99: 0.030035): 0.019564): 0.010732): 0.081928, C.ebraeus_tpm_13017.92: 0.030635): 0.010032, C.ebraeus_tpm_1080.6: 0.000004): 0.051046, C.judaeus_tpm_165.87: 0.010267): 0.251360, (C.arenatus_tpm_28.38: 0.233329, (C.generalis_tpm_9993.99: 0.289237, C.varius_tpm_5760.4: 0.373945): 0.055386): 0.197558): 0.092948): 0.015412, C.litteratus_tpm_4905.91: 0.148096): 0.050449, ((((((((((((C.boavistensis_tpm_1307.04: 0.022450, C.regonae_tpm_13011.28: 0.000004): 0.000004, C.verdensis_tpm_2723.9: 0.000004): 0.000004, C.miruchae_tpm_21489.99: 0.000004): 0.000004, C.maioensis_tpm_20495.37: 0.000004): 0.000004, C.ermineus_tpm_18.43: 0.000004): 0.000004, C.raulsilvai_tpm_3731.18: 0.000004): 0.000004, C.infinitus_tpm_1672.96: 0.000004): 0.000004, C.cuneolus_tpm_5483.52: 0.000004): 0.000004, (C.galeao_tpm_1763.14: 0.071542, C.grahami_tpm_5991.35: 0.011316): 0.000004): 0.011202, C.mordeirae_tpm_14615.65: 0.000004): 0.084451, (C.guanche_tpm_1488.96: 0.000004, C.mercator_tpm_3099.08: 0.021495): 0.038853): 0.092014, C.trochulus_tpm_7535.08: 0.140377): 0.115614): 0.000004): 0.042844, C.betulinus_tpm_5832.33: 0.080194): 0.009897, ((C.furvus_tpm_5758: 0.072020, C.gloriamaris_tpm_5031.74: 0.328248): 0.075300, (C.marmoreus_tpm_14984.56: 0.000004, C.coronatus_tpm_15.67: 0.000004): 0.010909): 0.069760): 0.000004, (C.rolani_tpm_4960.87: 0.033494, C.sulcunatus_tpm_13677.84: 0.009474): 0.136055): 0.013697, ((((C.imperialis_tpm_6010.22: 0.311780, ((C.bayani_tpm_7477.39: 0.042802, ((C.lenavati_tpm_12443.79: 0.000004, C.lenavati_tpm_2297.02: 0.000004): 0.000004, C.lenavati_tpm_2610.79: 0.000004): 0.021975): 0.009570, C.tribblei_tpm_986.34: 0.000004): 0.129364): 0.079843, C.ermineus_tpm_87030.59: 0.230175): 0.081263, C.arenatus_tpm_312.24: 0.290192): 0.021292, C.sponsalis_tpm_4229.31: 0.271953): 0.009243): 0.061935, ((C.geographus_tpm_4696.52: 0.004014, C.obscurus_tpm_16672.37: 0.146730): 0.213420, (C.textile_tpm_4961.88: 0.035694, C.ammiralis_tpm_14173.43: 0.009984): 0.280914): 0.013055): 0.222241, C.consors_tpm_717.69: 0.066546): 0.013450, C.striatus_tpm_13231.29: 0.118529): 0.048435, C.magus_tpm_14731.39: 0.009529);

Detailed output identifying parameters

kappa (ts/tv) =  1.80431

Frequency parameters:
   0.11988 (T)   0.28466 (C)   0.37613 (A)   0.21932 (G)
Parameters in M8 (beta&w>1):
  p0 =   0.94586  p =   0.34317 q =   0.81093
 (p1 =   0.05414) w =   1.73281


MLEs of dN/dS (w) for site classes (K=11)

p:   0.09459  0.09459  0.09459  0.09459  0.09459  0.09459  0.09459  0.09459  0.09459  0.09459  0.05414
w:   0.00022  0.00528  0.02334  0.06188  0.12744  0.22517  0.35798  0.52521  0.71999  0.92132  1.73281

dN & dS for each branch

 branch          t       N       S   dN/dS      dN      dS  N*dN  S*dS

  86..1      0.010   213.3    56.7  0.3745  0.0025  0.0067   0.5   0.4
  86..87     0.048   213.3    56.7  0.3745  0.0120  0.0319   2.5   1.8
  87..88     0.013   213.3    56.7  0.3745  0.0033  0.0089   0.7   0.5
  88..89     0.222   213.3    56.7  0.3745  0.0548  0.1464  11.7   8.3
  89..90     0.062   213.3    56.7  0.3745  0.0153  0.0408   3.3   2.3
  90..91     0.014   213.3    56.7  0.3745  0.0034  0.0090   0.7   0.5
  91..92     0.000   213.3    56.7  0.3745  0.0000  0.0000   0.0   0.0
  92..93     0.010   213.3    56.7  0.3745  0.0024  0.0065   0.5   0.4
  93..94     0.043   213.3    56.7  0.3745  0.0106  0.0282   2.3   1.6
  94..95     0.043   213.3    56.7  0.3745  0.0105  0.0281   2.2   1.6
  95..96     0.073   213.3    56.7  0.3745  0.0179  0.0479   3.8   2.7
  96..97     0.022   213.3    56.7  0.3745  0.0055  0.0146   1.2   0.8
  97..98     0.432   213.3    56.7  0.3745  0.1066  0.2847  22.7  16.2
  98..99     0.053   213.3    56.7  0.3745  0.0130  0.0347   2.8   2.0
  99..100    0.060   213.3    56.7  0.3745  0.0148  0.0395   3.2   2.2
 100..101    0.010   213.3    56.7  0.3745  0.0025  0.0067   0.5   0.4
 101..102    0.013   213.3    56.7  0.3745  0.0032  0.0085   0.7   0.5
 102..103    0.078   213.3    56.7  0.3745  0.0192  0.0514   4.1   2.9
 103..104    0.009   213.3    56.7  0.3745  0.0023  0.0061   0.5   0.3
 104..105    0.060   213.3    56.7  0.3745  0.0149  0.0398   3.2   2.3
 105..106    0.111   213.3    56.7  0.3745  0.0274  0.0733   5.9   4.2
 106..107    0.040   213.3    56.7  0.3745  0.0099  0.0263   2.1   1.5
 107..108    0.024   213.3    56.7  0.3745  0.0059  0.0159   1.3   0.9
 108..2      0.000   213.3    56.7  0.3745  0.0000  0.0000   0.0   0.0
 108..60     0.000   213.3    56.7  0.3745  0.0000  0.0000   0.0   0.0
 107..34     0.020   213.3    56.7  0.3745  0.0049  0.0130   1.0   0.7
 106..6      0.037   213.3    56.7  0.3745  0.0092  0.0247   2.0   1.4
 105..76     0.191   213.3    56.7  0.3745  0.0471  0.1256  10.0   7.1
 104..40     0.193   213.3    56.7  0.3745  0.0477  0.1275  10.2   7.2
 103..4      0.092   213.3    56.7  0.3745  0.0228  0.0608   4.9   3.4
 102..109    0.040   213.3    56.7  0.3745  0.0098  0.0261   2.1   1.5
 109..110    0.109   213.3    56.7  0.3745  0.0269  0.0719   5.7   4.1
 110..8      0.020   213.3    56.7  0.3745  0.0050  0.0134   1.1   0.8
 110..78     0.018   213.3    56.7  0.3745  0.0045  0.0120   1.0   0.7
 109..111    0.040   213.3    56.7  0.3745  0.0098  0.0263   2.1   1.5
 111..112    0.375   213.3    56.7  0.3745  0.0925  0.2470  19.7  14.0
 112..10     0.000   213.3    56.7  0.3745  0.0000  0.0000   0.0   0.0
 112..32     0.000   213.3    56.7  0.3745  0.0000  0.0000   0.0   0.0
 111..57     0.208   213.3    56.7  0.3745  0.0512  0.1368  10.9   7.8
 101..113    0.020   213.3    56.7  0.3745  0.0049  0.0132   1.1   0.7
 113..17     0.103   213.3    56.7  0.3745  0.0255  0.0681   5.4   3.9
 113..114    0.063   213.3    56.7  0.3745  0.0155  0.0413   3.3   2.3
 114..115    0.086   213.3    56.7  0.3745  0.0211  0.0563   4.5   3.2
 115..116    0.000   213.3    56.7  0.3745  0.0000  0.0000   0.0   0.0
 116..117    0.000   213.3    56.7  0.3745  0.0000  0.0000   0.0   0.0
 117..118    0.000   213.3    56.7  0.3745  0.0000  0.0000   0.0   0.0
 118..119    0.000   213.3    56.7  0.3745  0.0000  0.0000   0.0   0.0
 119..120    0.000   213.3    56.7  0.3745  0.0000  0.0000   0.0   0.0
 120..121    0.000   213.3    56.7  0.3745  0.0000  0.0000   0.0   0.0
 121..31     0.000   213.3    56.7  0.3745  0.0000  0.0000   0.0   0.0
 121..74     0.000   213.3    56.7  0.3745  0.0000  0.0000   0.0   0.0
 120..67     0.000   213.3    56.7  0.3745  0.0000  0.0000   0.0   0.0
 119..62     0.000   213.3    56.7  0.3745  0.0000  0.0000   0.0   0.0
 118..47     0.000   213.3    56.7  0.3745  0.0000  0.0000   0.0   0.0
 117..51     0.000   213.3    56.7  0.3745  0.0000  0.0000   0.0   0.0
 116..44     0.000   213.3    56.7  0.3745  0.0000  0.0000   0.0   0.0
 115..72     0.010   213.3    56.7  0.3745  0.0026  0.0068   0.5   0.4
 114..122    0.008   213.3    56.7  0.3745  0.0020  0.0054   0.4   0.3
 122..49     0.074   213.3    56.7  0.3745  0.0184  0.0490   3.9   2.8
 122..82     0.093   213.3    56.7  0.3745  0.0229  0.0612   4.9   3.5
 100..12     0.101   213.3    56.7  0.3745  0.0250  0.0667   5.3   3.8
  99..29     0.059   213.3    56.7  0.3745  0.0145  0.0387   3.1   2.2
  98..19     0.177   213.3    56.7  0.3745  0.0438  0.1168   9.3   6.6
  97..58     0.132   213.3    56.7  0.3745  0.0326  0.0872   7.0   4.9
  96..123    0.280   213.3    56.7  0.3745  0.0690  0.1841  14.7  10.4
 123..21     0.020   213.3    56.7  0.3745  0.0049  0.0131   1.0   0.7
 123..70     0.000   213.3    56.7  0.3745  0.0000  0.0000   0.0   0.0
  95..20     0.114   213.3    56.7  0.3745  0.0281  0.0749   6.0   4.3
  94..124    0.000   213.3    56.7  0.3745  0.0000  0.0000   0.0   0.0
 124..125    0.050   213.3    56.7  0.3745  0.0124  0.0332   2.7   1.9
 125..126    0.015   213.3    56.7  0.3745  0.0038  0.0102   0.8   0.6
 126..127    0.101   213.3    56.7  0.3745  0.0250  0.0667   5.3   3.8
 127..128    0.023   213.3    56.7  0.3745  0.0056  0.0149   1.2   0.8
 128..22     0.205   213.3    56.7  0.3745  0.0505  0.1348  10.8   7.6
 128..79     0.221   213.3    56.7  0.3745  0.0546  0.1458  11.6   8.3
 127..85     0.074   213.3    56.7  0.3745  0.0182  0.0487   3.9   2.8
 126..129    0.093   213.3    56.7  0.3745  0.0229  0.0612   4.9   3.5
 129..130    0.251   213.3    56.7  0.3745  0.0620  0.1656  13.2   9.4
 130..131    0.051   213.3    56.7  0.3745  0.0126  0.0336   2.7   1.9
 131..132    0.010   213.3    56.7  0.3745  0.0025  0.0066   0.5   0.4
 132..133    0.082   213.3    56.7  0.3745  0.0202  0.0540   4.3   3.1
 133..23     0.041   213.3    56.7  0.3745  0.0102  0.0273   2.2   1.6
 133..134    0.011   213.3    56.7  0.3745  0.0026  0.0071   0.6   0.4
 134..135    0.031   213.3    56.7  0.3745  0.0076  0.0204   1.6   1.2
 135..26     0.028   213.3    56.7  0.3745  0.0068  0.0182   1.5   1.0
 135..136    0.000   213.3    56.7  0.3745  0.0000  0.0000   0.0   0.0
 136..27     0.022   213.3    56.7  0.3745  0.0053  0.0142   1.1   0.8
 136..35     0.038   213.3    56.7  0.3745  0.0093  0.0249   2.0   1.4
 134..137    0.020   213.3    56.7  0.3745  0.0048  0.0129   1.0   0.7
 137..64     0.106   213.3    56.7  0.3745  0.0260  0.0695   5.6   3.9
 137..65     0.030   213.3    56.7  0.3745  0.0074  0.0198   1.6   1.1
 132..39     0.031   213.3    56.7  0.3745  0.0076  0.0202   1.6   1.1
 131..38     0.000   213.3    56.7  0.3745  0.0000  0.0000   0.0   0.0
 130..52     0.010   213.3    56.7  0.3745  0.0025  0.0068   0.5   0.4
 129..138    0.198   213.3    56.7  0.3745  0.0487  0.1302  10.4   7.4
 138..25     0.233   213.3    56.7  0.3745  0.0576  0.1537  12.3   8.7
 138..139    0.055   213.3    56.7  0.3745  0.0137  0.0365   2.9   2.1
 139..45     0.289   213.3    56.7  0.3745  0.0714  0.1906  15.2  10.8
 139..83     0.374   213.3    56.7  0.3745  0.0923  0.2464  19.7  14.0
 125..56     0.148   213.3    56.7  0.3745  0.0365  0.0976   7.8   5.5
 124..140    0.116   213.3    56.7  0.3745  0.0285  0.0762   6.1   4.3
 140..141    0.092   213.3    56.7  0.3745  0.0227  0.0606   4.8   3.4
 141..142    0.084   213.3    56.7  0.3745  0.0208  0.0556   4.4   3.2
 142..143    0.011   213.3    56.7  0.3745  0.0028  0.0074   0.6   0.4
 143..144    0.000   213.3    56.7  0.3745  0.0000  0.0000   0.0   0.0
 144..145    0.000   213.3    56.7  0.3745  0.0000  0.0000   0.0   0.0
 145..146    0.000   213.3    56.7  0.3745  0.0000  0.0000   0.0   0.0
 146..147    0.000   213.3    56.7  0.3745  0.0000  0.0000   0.0   0.0
 147..148    0.000   213.3    56.7  0.3745  0.0000  0.0000   0.0   0.0
 148..149    0.000   213.3    56.7  0.3745  0.0000  0.0000   0.0   0.0
 149..150    0.000   213.3    56.7  0.3745  0.0000  0.0000   0.0   0.0
 150..151    0.000   213.3    56.7  0.3745  0.0000  0.0000   0.0   0.0
 151..30     0.022   213.3    56.7  0.3745  0.0055  0.0148   1.2   0.8
 151..73     0.000   213.3    56.7  0.3745  0.0000  0.0000   0.0   0.0
 150..84     0.000   213.3    56.7  0.3745  0.0000  0.0000   0.0   0.0
 149..66     0.000   213.3    56.7  0.3745  0.0000  0.0000   0.0   0.0
 148..61     0.000   213.3    56.7  0.3745  0.0000  0.0000   0.0   0.0
 147..42     0.000   213.3    56.7  0.3745  0.0000  0.0000   0.0   0.0
 146..71     0.000   213.3    56.7  0.3745  0.0000  0.0000   0.0   0.0
 145..50     0.000   213.3    56.7  0.3745  0.0000  0.0000   0.0   0.0
 144..37     0.000   213.3    56.7  0.3745  0.0000  0.0000   0.0   0.0
 143..152    0.000   213.3    56.7  0.3745  0.0000  0.0000   0.0   0.0
 152..43     0.072   213.3    56.7  0.3745  0.0177  0.0471   3.8   2.7
 152..46     0.011   213.3    56.7  0.3745  0.0028  0.0075   0.6   0.4
 142..68     0.000   213.3    56.7  0.3745  0.0000  0.0000   0.0   0.0
 141..153    0.039   213.3    56.7  0.3745  0.0096  0.0256   2.0   1.5
 153..48     0.000   213.3    56.7  0.3745  0.0000  0.0000   0.0   0.0
 153..63     0.021   213.3    56.7  0.3745  0.0053  0.0142   1.1   0.8
 140..81     0.140   213.3    56.7  0.3745  0.0346  0.0925   7.4   5.2
  93..16     0.080   213.3    56.7  0.3745  0.0198  0.0528   4.2   3.0
  92..154    0.070   213.3    56.7  0.3745  0.0172  0.0460   3.7   2.6
 154..155    0.075   213.3    56.7  0.3745  0.0186  0.0496   4.0   2.8
 155..11     0.072   213.3    56.7  0.3745  0.0178  0.0474   3.8   2.7
 155..14     0.328   213.3    56.7  0.3745  0.0810  0.2163  17.3  12.3
 154..156    0.011   213.3    56.7  0.3745  0.0027  0.0072   0.6   0.4
 156..15     0.000   213.3    56.7  0.3745  0.0000  0.0000   0.0   0.0
 156..36     0.000   213.3    56.7  0.3745  0.0000  0.0000   0.0   0.0
  91..157    0.136   213.3    56.7  0.3745  0.0336  0.0896   7.2   5.1
 157..7      0.033   213.3    56.7  0.3745  0.0083  0.0221   1.8   1.3
 157..77     0.009   213.3    56.7  0.3745  0.0023  0.0062   0.5   0.4
  90..158    0.009   213.3    56.7  0.3745  0.0023  0.0061   0.5   0.3
 158..159    0.021   213.3    56.7  0.3745  0.0053  0.0140   1.1   0.8
 159..160    0.081   213.3    56.7  0.3745  0.0201  0.0535   4.3   3.0
 160..161    0.080   213.3    56.7  0.3745  0.0197  0.0526   4.2   3.0
 161..18     0.312   213.3    56.7  0.3745  0.0769  0.2054  16.4  11.7
 161..162    0.129   213.3    56.7  0.3745  0.0319  0.0852   6.8   4.8
 162..163    0.010   213.3    56.7  0.3745  0.0024  0.0063   0.5   0.4
 163..28     0.043   213.3    56.7  0.3745  0.0106  0.0282   2.3   1.6
 163..164    0.022   213.3    56.7  0.3745  0.0054  0.0145   1.2   0.8
 164..165    0.000   213.3    56.7  0.3745  0.0000  0.0000   0.0   0.0
 165..53     0.000   213.3    56.7  0.3745  0.0000  0.0000   0.0   0.0
 165..55     0.000   213.3    56.7  0.3745  0.0000  0.0000   0.0   0.0
 164..54     0.000   213.3    56.7  0.3745  0.0000  0.0000   0.0   0.0
 162..80     0.000   213.3    56.7  0.3745  0.0000  0.0000   0.0   0.0
 160..41     0.230   213.3    56.7  0.3745  0.0568  0.1516  12.1   8.6
 159..24     0.290   213.3    56.7  0.3745  0.0716  0.1912  15.3  10.8
 158..75     0.272   213.3    56.7  0.3745  0.0671  0.1792  14.3  10.2
  89..166    0.013   213.3    56.7  0.3745  0.0032  0.0086   0.7   0.5
 166..167    0.213   213.3    56.7  0.3745  0.0527  0.1406  11.2   8.0
 167..3      0.004   213.3    56.7  0.3745  0.0010  0.0026   0.2   0.2
 167..69     0.147   213.3    56.7  0.3745  0.0362  0.0967   7.7   5.5
 166..168    0.281   213.3    56.7  0.3745  0.0693  0.1851  14.8  10.5
 168..9      0.036   213.3    56.7  0.3745  0.0088  0.0235   1.9   1.3
 168..13     0.010   213.3    56.7  0.3745  0.0025  0.0066   0.5   0.4
  88..33     0.067   213.3    56.7  0.3745  0.0164  0.0438   3.5   2.5
  87..5      0.119   213.3    56.7  0.3745  0.0292  0.0781   6.2   4.4
  86..59     0.010   213.3    56.7  0.3745  0.0024  0.0063   0.5   0.4


Naive Empirical Bayes (NEB) analysis
Positively selected sites (*: P>95%; **: P>99%)
(amino acids refer to 1st sequence: Conkazal-M1_tpm_37053.66)

            Pr(w>1)     post mean +- SE for w

    32 V      0.584         1.383
    38 T      0.999**       1.732
    46 K      0.995**       1.728
    48 K      0.928         1.674
    72 R      0.642         1.436


Bayes Empirical Bayes (BEB) analysis (Yang, Wong & Nielsen 2005. Mol. Biol. Evol. 22:1107-1118)
Positively selected sites (*: P>95%; **: P>99%)
(amino acids refer to 1st sequence: Conkazal-M1_tpm_37053.66)

            Pr(w>1)     post mean +- SE for w

    32 V      0.657         1.296 +- 0.302
    38 T      0.996**       1.564 +- 0.253
    46 K      0.989*        1.560 +- 0.258
    48 K      0.903         1.478 +- 0.257
    69 V      0.542         1.217 +- 0.341
    72 R      0.720         1.337 +- 0.275


The grid 

p0:   0.050  0.150  0.250  0.350  0.450  0.550  0.650  0.750  0.850  0.950
p :   0.100  0.300  0.500  0.700  0.900  1.100  1.300  1.500  1.700  1.900
q :   0.100  0.300  0.500  0.700  0.900  1.100  1.300  1.500  1.700  1.900
ws:   1.500  2.500  3.500  4.500  5.500  6.500  7.500  8.500  9.500 10.500


Posterior on the grid

p0:   0.000  0.000  0.000  0.000  0.000  0.000  0.000  0.000  0.098  0.902
p :   0.001  0.706  0.274  0.019  0.000  0.000  0.000  0.000  0.000  0.000
q :   0.000  0.001  0.062  0.364  0.253  0.135  0.099  0.054  0.023  0.010
ws:   0.934  0.066  0.000  0.000  0.000  0.000  0.000  0.000  0.000  0.000
```
